# Genetic, morphological, and niche variation in the widely hybridizing *Rhus integrifolia-Rhus ovata* species complex

**DOI:** 10.1101/2020.04.30.070813

**Authors:** Craig F. Barrett, Joshua Lambert, Mathilda V. Santee, Brandon T. Sinn, Samuel V. Skibicki, Heather M. Stephens, Hana Thixton

## Abstract

Hybridization and introgression are common processes among numerous plant species that present both challenges and opportunities for studies of species delimitation, phylogenetics, taxonomy, and adaptation. *Rhus integrifolia* and *R. ovata* are two ecologically important shrubs native to the southwestern USA and Mexico, and are known to hybridize frequently, but the morphological, genetic, and ecological implications of hybridization in these species are poorly studied on a broad geographic scale. Analyses were conducted using leaf morphology, genetic variation of plastid and nuclear loci, and species distribution models for both species and their putative hybrid introgressants across 19 localities in California and Arizona, USA. These analyses revealed evidence for morphological and genetic distinction among localities comprising putative parental species, but a high degree of morpho-genetic intermediacy among localities with putative hybrids. Comparison of morphological and genetic population structure among localities revealed evidence for putative local adaptation or widespread phenotypic plasticity. Multiple regression models identified a weak but statistically significant negative association between leaf area and precipitation. Finally, species distribution modeling inferred northward range shifts over time, with both species predicted to occupy more coastal regions in the future, possibly increasing the frequency of hybridization among them. These findings underscore the importance of integrative assessment of multiple data sources in the study of hybridizing species and highlight the *Rhus integrifolia-ovata* complex as a powerful model for investigating the adaptive implications of hybridization.

## Supplementary data 8 for "Genetic, morphological, and niche variation in the widely hybridizing *Rhus integrifolia-Rhus ovata* species complex": maxent.log (part 1 of 5)

```
Wed Jan 08 19:49:56 EST 2020
MaxEnt version 3.4.1
Reading file absence
readGrid: max memory 514850816, total allocated 514850816, free 482512344, used 32338472, increment 32338472
Reading samples from presence
Read samples: max memory 514850816, total allocated 514850816, free 380108800, used 134742016, increment 102403544
Adding samples to background in feature space
Command line used:  autorun -e Rhus integrifolia_contemp_Pearson/absence -o Rhus integrifolia_contemp_Pearson -s Rhus integrifolia_contemp_Pearson/presence -z -J replicates=0 randomseed=TRUE writeclampgrid=TRUE writemess=TRUE plots=TRUE threads=28 verbose=TRUE outputgrids=TRUE pictures=TRUE responsecurves=TRUE
Command line to repeat: java density.MaxEnt nowarnings noprefixes responsecurves jackknife "outputdirectory=Rhus integrifolia_contemp_Pearson" "samplesfile=Rhus integrifolia_contemp_Pearson/presence" "environmentallayers=Rhus integrifolia_contemp_Pearson/absence" randomseed replicates=0 autorun novisible threads=28 verbose
Species: species
Layers: X01.1 X02 X03 X08 X09 X12 X14 X15 X18 X19
Layertypes: Continuous Continuous Continuous Continuous Continuous Continuous Continuous Continuous Continuous Continuous
responsecurves: true
jackknife: true
outputdirectory: Rhus integrifolia_contemp_Pearson
samplesfile: Rhus integrifolia_contemp_Pearson/presence
environmentallayers: Rhus integrifolia_contemp_Pearson/absence
randomseed: true
replicates: 0
autorun: true
visible: false
threads: 28
verbose: true

getSamples: max memory 514850816, total allocated 514850816, free 502489432, used 12361384, increment -122380632
Making features
makeFeatures: max memory 514850816, total allocated 514850816, free 495939488, used 18911328, increment 6549944
species: 
Regularization values: linear/quadratic/product: 0.050, categorical: 0.250, threshold: 1.000, hinge: 0.500
278 samples
Density: max memory 514850816, total allocated 514850816, free 474332008, used 40518808, increment 21607480
linearPredictor: max memory 514850816, total allocated 514850816, free 474332008, used 40518808, increment 0
FeaturedSpace: max memory 514850816, total allocated 514850816, free 474332008, used 40518808, increment 0
Sequential: max memory 514850816, total allocated 514850816, free 474332008, used 40518808, increment 0
Initial loss: 9.237760967552175
Updating 65 features
NewtonStep: 0.037 0.037000
increaseLambda: 0.061 0.024000
Undoing: newLoss 8.982503331549365, oldLoss 9.237760967552175, deltaLossBound -1.5709133439873728
increaseLambda: 0.072 0.011000
Search: 0.076 0.004000
increaseLambda: 0.084 0.008000
0: time = 0.084000 loss = 9.130124
'X18__rev lambda = 0.1544
alpha = 0.154390 lossBound = -1.570913 W1 = 0.070155 N1 = 0.768762 deltaLoss = -0.107637
Updating 65 features
NewtonStep: 0.105 0.021000
increaseLambda: 0.113 0.008000
Undoing: newLoss 8.904343060642066, oldLoss 9.130124347001724, deltaLossBound -1.50185557729296
increaseLambda: 0.116 0.003000
Search: 0.12 0.004000
increaseLambda: 0.127 0.007000
1: time = 0.127000 loss = 9.025771
'X18__rev lambda = 0.1505
alpha = 0.150459 lossBound = -1.501856 W1 = 0.078480 N1 = 0.773159 deltaLoss = -0.104353
Updating 65 features
NewtonStep: 0.147 0.020000
increaseLambda: 0.153 0.006000
Undoing: newLoss 8.825517470958943, oldLoss 9.02577100443268, deltaLossBound -1.4343451429807053
increaseLambda: 0.156 0.003000
Search: 0.159 0.003000
increaseLambda: 0.165 0.006000
2: time = 0.165000 loss = 8.924725
'X18__rev lambda = 0.1466
alpha = 0.146627 lossBound = -1.434345 W1 = 0.087447 N1 = 0.777378 deltaLoss = -0.101046
Updating 65 features
NewtonStep: 0.194 0.029000
increaseLambda: 0.202 0.008000
Undoing: newLoss 8.746634618903334, oldLoss 8.924724638874107, deltaLossBound -1.3684973920572505
increaseLambda: 0.205 0.003000
Search: 0.208 0.003000
increaseLambda: 0.214 0.006000
3: time = 0.214000 loss = 8.827001
'X18__rev lambda = 0.1429
alpha = 0.142892 lossBound = -1.368497 W1 = 0.097060 N1 = 0.781430 deltaLoss = -0.097724
Updating 65 features
NewtonStep: 0.236 0.022000
increaseLambda: 0.243 0.007000
Undoing: newLoss 8.668201701344737, oldLoss 8.827000617228624, deltaLossBound -1.3044335887184613
increaseLambda: 0.246 0.003000
Search: 0.249 0.003000
increaseLambda: 0.254 0.005000
4: time = 0.254000 loss = 8.732605
'X18__rev lambda = 0.1393
alpha = 0.139255 lossBound = -1.304434 W1 = 0.107311 N1 = 0.785325 deltaLoss = -0.094396
Updating 65 features
NewtonStep: 0.276 0.022000
increaseLambda: 0.283 0.007000
Undoing: newLoss 8.590638324768488, oldLoss 8.732604687028196, deltaLossBound -1.2422493062350375
increaseLambda: 0.286 0.003000
Search: 0.289 0.003000
increaseLambda: 0.293 0.004000
5: time = 0.293000 loss = 8.641533
'X18__rev lambda = 0.1357
alpha = 0.135714 lossBound = -1.242249 W1 = 0.118189 N1 = 0.789072 deltaLoss = -0.091071
Updating 65 features
NewtonStep: 0.314 0.021000
increaseLambda: 0.321 0.007000
Undoing: newLoss 8.515233556198336, oldLoss 8.641533459057271, deltaLossBound -1.1820767445746196
increaseLambda: 0.324 0.003000
Search: 0.327 0.003000
increaseLambda: 0.331 0.004000
6: time = 0.331000 loss = 8.553459
'X18__rev lambda = 0.1324
alpha = 0.132425 lossBound = -1.182077 W1 = 0.131636 N1 = 0.796152 deltaLoss = -0.088074
Updating 65 features
NewtonStep: 0.352 0.021000
increaseLambda: 0.359 0.007000
Undoing: newLoss 8.439989405109058, oldLoss 8.553459234702029, deltaLossBound -1.123445945139136
increaseLambda: 0.362 0.003000
Search: 0.364 0.002000
increaseLambda: 0.369 0.005000
7: time = 0.369000 loss = 8.468723
'X18__rev lambda = 0.1291
alpha = 0.129064 lossBound = -1.123446 W1 = 0.143829 N1 = 0.799501 deltaLoss = -0.084736
Updating 65 features
NewtonStep: 0.397 0.028000
increaseLambda: 0.405 0.008000
Undoing: newLoss 8.36652719502386, oldLoss 8.46872329136193, deltaLossBound -1.0668020642232436
increaseLambda: 0.409 0.004000
Time since start: 1.002
Search: 0.411 0.002000
increaseLambda: 0.416 0.005000
8: time = 0.416000 loss = 8.387301
'X18__rev lambda = 0.1258
alpha = 0.125789 lossBound = -1.066802 W1 = 0.156596 N1 = 0.802731 deltaLoss = -0.081422
Updating 3 features
NewtonStep: 0.44 0.024000
increaseLambda: 0.443 0.003000
Undoing: newLoss 8.29563630172692, oldLoss 8.387300820125478, deltaLossBound -1.0122190366502444
increaseLambda: 0.446 0.003000
Search: 0.448 0.002000
increaseLambda: 0.451 0.003000
9: time = 0.451000 loss = 8.308909
'X18__rev lambda = 0.1228
alpha = 0.122792 lossBound = -1.012219 W1 = 0.171962 N1 = 0.808861 deltaLoss = -0.078391
Updating 3 features
NewtonStep: 0.472 0.021000
increaseLambda: 0.475 0.003000
Undoing: newLoss 7.98392624857532, oldLoss 8.308909373935819, deltaLossBound -0.9594566193378106
increaseLambda: 0.478 0.003000
Search: 0.48 0.002000
increaseLambda: 0.482 0.002000
10: time = 0.483000 loss = 7.927991
'X14__rev lambda = 0.6285
alpha = 0.628480 lossBound = -0.959457 W1 = 0.304437 N1 = 0.867737 deltaLoss = -0.380919
Updating 3 features
NewtonStep: 0.502 0.019000
increaseLambda: 0.505 0.003000
Undoing: newLoss 7.694620281490223, oldLoss 7.927990617043284, deltaLossBound -0.7297042027707115
increaseLambda: 0.508 0.003000
Search: 0.511 0.003000
increaseLambda: 0.514 0.003000
11: time = 0.514000 loss = 7.389872
'X18__rev lambda = 1.0843
alpha = 1.084295 lossBound = -0.729704 W1 = 0.437781 N1 = 0.852216 deltaLoss = -0.538118
Updating 3 features
NewtonStep: 0.534 0.020000
increaseLambda: 0.537 0.003000
Undoing: newLoss 7.296011763092485, oldLoss 7.3898724341536575, deltaLossBound -0.38636407810594087
increaseLambda: 0.539 0.002000
Search: 0.542 0.003000
increaseLambda: 0.544 0.002000
12: time = 0.544000 loss = 7.226477
'X14__rev lambda = 0.4315
alpha = 0.431456 lossBound = -0.386364 W1 = 0.542034 N1 = 0.885372 deltaLoss = -0.163395
Updating 3 features
NewtonStep: 0.564 0.020000
increaseLambda: 0.567 0.003000
Undoing: newLoss 7.1606509524073285, oldLoss 7.226477357516432, deltaLossBound -0.2762190915396563
increaseLambda: 0.57 0.003000
Search: 0.573 0.003000
increaseLambda: 0.576 0.003000
13: time = 0.576000 loss = 7.010521
'X18__rev lambda = 0.7810
alpha = 0.781026 lossBound = -0.276219 W1 = 0.680802 N1 = 0.903721 deltaLoss = -0.215956
Updating 5 features
NewtonStep: 0.596 0.020000
increaseLambda: 0.599 0.003000
Undoing: newLoss 6.955119031351454, oldLoss 7.0105210673725065, deltaLossBound -0.20904605988986236
increaseLambda: 0.602 0.003000
Search: 0.604 0.002000
increaseLambda: 0.607 0.003000
14: time = 0.607000 loss = 6.915632
'X19__rev lambda = -0.3863
alpha = -0.386314 lossBound = -0.209046 W1 = 0.290924 N1 = 0.064123 deltaLoss = -0.094889
Updating 4 features
NewtonStep: 0.628 0.021000
increaseLambda: 0.63 0.002000
Undoing: newLoss 6.8691785983444325, oldLoss 6.915632113466054, deltaLossBound -0.16029308186473715
increaseLambda: 0.633 0.003000
Search: 0.636 0.003000
increaseLambda: 0.639 0.003000
15: time = 0.639000 loss = 6.758355
'X15__rev lambda = -1.0336
alpha = -1.033630 lossBound = -0.160293 W1 = 0.141683 N1 = 0.017219 deltaLoss = -0.157277
Updating 8 features
NewtonStep: 0.661 0.022000
increaseLambda: 0.665 0.004000
16: time = 0.665000 loss = 6.747139
X03*X09: lambda = 0.2323 min = -427.1465 max = 1,901.0704
alpha = 0.232323 lossBound = -0.005501 W1 = 0.609577 N1 = 0.656345 deltaLoss = -0.011217
Updating 7 features
NewtonStep: 0.686 0.021000
increaseLambda: 0.689 0.003000
Undoing: newLoss 6.719458715510684, oldLoss 6.747138676687865, deltaLossBound -0.10940078520616854
increaseLambda: 0.692 0.003000
Search: 0.694 0.002000
increaseLambda: 0.696 0.002000
17: time = 0.696000 loss = 6.698733
'X19__rev lambda = -0.3057
alpha = -0.305723 lossBound = -0.109401 W1 = 0.206014 N1 = 0.058442 deltaLoss = -0.048406
Updating 4 features
NewtonStep: 0.751 0.055000
increaseLambda: 0.755 0.004000
18: time = 0.755000 loss = 6.686598
X14*X15: lambda = -0.5298 min = 0.0000 max = 4,671.1923
alpha = -0.529822 lossBound = -0.009160 W1 = 0.039629 N1 = 0.016905 deltaLoss = -0.012135
Updating 5 features
NewtonStep: 0.777 0.022000
increaseLambda: 0.78 0.003000
Undoing: newLoss 6.666193325814514, oldLoss 6.686597634353327, deltaLossBound -0.07911988122262306
increaseLambda: 0.782 0.002000
Search: 0.785 0.003000
increaseLambda: 0.787 0.002000
19: time = 0.787000 loss = 6.652126
'X19__rev lambda = -0.2687
alpha = -0.268731 lossBound = -0.079120 W1 = 0.178410 N1 = 0.057554 deltaLoss = -0.034472
Updating 9 features
NewtonStep: 0.808 0.021000
increaseLambda: 0.811 0.003000
Undoing: newLoss 6.5905052800887995, oldLoss 6.652125972619173, deltaLossBound -0.06643338186013514
increaseLambda: 0.813 0.002000
Search: 0.816 0.003000
increaseLambda: 0.819 0.003000
20: time = 0.819000 loss = 6.509166
'X15__rev lambda = -2.5236
alpha = -2.523596 lossBound = -0.066433 W1 = 0.048815 N1 = 0.017403 deltaLoss = -0.142960
Updating 11 features
NewtonStep: 0.841 0.022000
increaseLambda: 0.844 0.003000
21: time = 0.844000 loss = 6.507883
X09*X15: lambda = 0.2797 min = -1,020.0606 max = 3,370.7576
alpha = 0.279655 lossBound = -0.000076 W1 = 0.654926 N1 = 0.659261 deltaLoss = -0.001283
Updating 11 features
NewtonStep: 0.867 0.023000
increaseLambda: 0.87 0.003000
22: time = 0.870000 loss = 6.444012
'X02 lambda = -1.0250
alpha = -1.025048 lossBound = -0.041027 W1 = 0.079334 N1 = 0.025882 deltaLoss = -0.063872
Updating 11 features
NewtonStep: 0.892 0.022000
increaseLambda: 0.895 0.003000
23: time = 0.895000 loss = 6.440856
X03*X19: lambda = -0.4127 min = 531.1298 max = 59,188.7290
alpha = -0.412710 lossBound = -0.000335 W1 = 0.161032 N1 = 0.154224 deltaLoss = -0.003156
Updating 10 features
NewtonStep: 0.917 0.022000
increaseLambda: 0.92 0.003000
24: time = 0.920000 loss = 6.406217
'X09 lambda = -0.8765
alpha = -0.876496 lossBound = -0.026192 W1 = 0.048894 N1 = 0.014493 deltaLoss = -0.034639
Updating 9 features
NewtonStep: 0.941 0.021000
increaseLambda: 0.944 0.003000
25: time = 0.944000 loss = 6.354516
'X08__rev lambda = -1.4567
alpha = -1.456695 lossBound = -0.024297 W1 = 0.042644 N1 = 0.011245 deltaLoss = -0.051701
Updating 6 features
NewtonStep: 0.965 0.021000
increaseLambda: 0.968 0.003000
Undoing: newLoss 6.339837967809544, oldLoss 6.354516222274929, deltaLossBound -0.017981476645398335
increaseLambda: 0.971 0.003000
Search: 0.973 0.002000
increaseLambda: 0.976 0.003000
26: time = 0.976000 loss = 6.334364
'X19__rev lambda = -0.5923
alpha = -0.592300 lossBound = -0.017981 W1 = 0.058252 N1 = 0.031490 deltaLoss = -0.020153
Updating 8 features
NewtonStep: 0.997 0.021000
increaseLambda: 1.0 0.003000
27: time = 1.000000 loss = 6.297280
'X08__rev lambda = -2.8741
alpha = -1.417433 lossBound = -0.015452 W1 = 0.035069 N1 = 0.011245 deltaLoss = -0.037083
Updating 6 features
NewtonStep: 1.039 0.039000
increaseLambda: 1.042 0.003000
28: time = 1.042000 loss = 6.276665
'X02 lambda = -0.8085
alpha = -0.808516 lossBound = -0.012095 W1 = 0.042411 N1 = 0.019904 deltaLoss = -0.020615
Updating 7 features
NewtonStep: 1.063 0.021000
increaseLambda: 1.066 0.003000
29: time = 1.066000 loss = 6.267820
'X18__rev lambda = -0.4276
alpha = -0.427606 lossBound = -0.008570 W1 = 0.039589 N1 = 0.020602 deltaLoss = -0.008845
Updating 29 features
Newton: returning 0.1531242384265887 
Updating 7 features
Loss was 6.267819654820288, now 6.239356542905467, delta -0.028463
parallelUpdate: 1.089 0.023000
Updating 7 features
NewtonStep: 1.11 0.021000
increaseLambda: 1.113 0.003000
Undoing: newLoss 6.2397646662603545, oldLoss 6.239356542905467, deltaLossBound -4.703929871900615E-6
increaseLambda: 1.116 0.003000
Search: 1.121 0.005000
increaseLambda: 1.124 0.003000
31: time = 1.124000 loss = 6.239316
X12*X14: lambda = -0.3523 min = 0.0000 max = 268,160.0000
alpha = -0.352290 lossBound = -0.000005 W1 = 0.002203 N1 = 0.001114 deltaLoss = -0.000041
Updating 5 features
NewtonStep: 1.146 0.022000
increaseLambda: 1.148 0.002000
32: time = 1.148000 loss = 6.219341
'X08__rev lambda = -1.5947
alpha = -1.594723 lossBound = -0.005444 W1 = 0.022586 N1 = 0.010886 deltaLoss = -0.019975
Updating 6 features
NewtonStep: 1.17 0.022000
increaseLambda: 1.173 0.003000
33: time = 1.173000 loss = 6.212900
'X18__rev lambda = -0.3888
alpha = -0.388791 lossBound = -0.004197 W1 = 0.054034 N1 = 0.038185 deltaLoss = -0.006440
Updating 7 features
NewtonStep: 1.194 0.021000
increaseLambda: 1.197 0.003000
34: time = 1.197000 loss = 6.208249
'X01.1 lambda = -0.8157
alpha = -0.815653 lossBound = -0.003917 W1 = 0.006804 N1 = 0.000662 deltaLoss = -0.004652
Updating 4 features
NewtonStep: 1.219 0.022000
increaseLambda: 1.221 0.002000
35: time = 1.221000 loss = 6.202549
'X09 lambda = -1.0808
alpha = -1.080762 lossBound = -0.002795 W1 = 0.008085 N1 = 0.002335 deltaLoss = -0.005700
Updating 6 features
NewtonStep: 1.243 0.022000
increaseLambda: 1.246 0.003000
36: time = 1.246000 loss = 6.191415
'X12 lambda = -2.4491
alpha = -2.449075 lossBound = -0.002651 W1 = 0.006399 N1 = 0.001171 deltaLoss = -0.011134
Updating 4 features
NewtonStep: 1.268 0.022000
increaseLambda: 1.27 0.002000
37: time = 1.270000 loss = 6.184890
'X18__rev lambda = -0.2985
alpha = -0.298474 lossBound = -0.002539 W1 = 0.196045 N1 = 0.174717 deltaLoss = -0.006525
Updating 6 features
NewtonStep: 1.292 0.022000
increaseLambda: 1.295 0.003000
38: time = 1.295000 loss = 6.179084
'X03__rev lambda = -0.6939
alpha = -0.693891 lossBound = -0.001810 W1 = 0.031308 N1 = 0.023183 deltaLoss = -0.005806
Updating 5 features
NewtonStep: 1.329 0.034000
increaseLambda: 1.332 0.003000
39: time = 1.332000 loss = 6.170631
'X12__rev lambda = 0.4023
alpha = 0.402289 lossBound = -0.001449 W1 = 0.553623 N1 = 0.573121 deltaLoss = -0.008453
Updating 5 features
Reducing newton stepsize from -1.073572269175408 to -0.17803070731702536
NewtonStep: 1.354 0.022000
increaseLambda: 1.357 0.003000
Undoing: newLoss 6.169358555128902, oldLoss 6.170631332135161, deltaLossBound -0.0014138824256831727
increaseLambda: 1.36 0.003000
Search: 1.363 0.003000
increaseLambda: 1.365 0.002000
Undoing contribution: was 0.10866818072429275 now 0.10524351267203137
40: time = 1.365000 loss = 6.167207
'X18__rev lambda = 0.0091
alpha = -0.168919 lossBound = -0.001414 W1 = 0.782589 N1 = 0.768762 deltaLoss = -0.003425
Updating 6 features
NewtonStep: 1.387 0.022000
increaseLambda: 1.39 0.003000
41: time = 1.390000 loss = 6.165441
'X01.1 lambda = -1.3504
alpha = -0.534707 lossBound = -0.001571 W1 = 0.005212 N1 = 0.000662 deltaLoss = -0.001765
Time since start: 2.003
Updating 4 features
Reducing newton stepsize from -0.9062062974404985 to -0.17349830609194303
NewtonStep: 1.413 0.023000
increaseLambda: 1.415 0.002000
Undoing: newLoss 6.164356619634638, oldLoss 6.165441363518653, deltaLossBound -0.0011003859347047769
increaseLambda: 1.418 0.003000
Search: 1.421 0.003000
increaseLambda: 1.424 0.003000
Undoing contribution: was 0.1053534366973328 now 0.10269621322799274
42: time = 1.424000 loss = 6.162784
'X18__rev lambda = 0.0237
alpha = -0.149837 lossBound = -0.001100 W1 = 0.784636 N1 = 0.773159 deltaLoss = -0.002657
Updating 5 features
NewtonStep: 1.446 0.022000
increaseLambda: 1.449 0.003000
43: time = 1.449000 loss = 6.161454
'X01.1 lambda = -1.8563
alpha = -0.505909 lossBound = -0.001104 W1 = 0.004645 N1 = 0.000662 deltaLoss = -0.001330
Updating 4 features
NewtonStep: 1.471 0.022000
increaseLambda: 1.474 0.003000
44: time = 1.474000 loss = 6.156157
'X08__rev lambda = -1.2932
alpha = -1.293243 lossBound = -0.000983 W1 = 0.014890 N1 = 0.010305 deltaLoss = -0.005297
Updating 3 features
NewtonStep: 1.497 0.023000
increaseLambda: 1.499 0.002000
45: time = 1.499000 loss = 6.150724
'X18__rev lambda = -0.3296
alpha = -0.329561 lossBound = -0.001017 W1 = 0.542295 N1 = 0.525682 deltaLoss = -0.005432
Updating 3 features
NewtonStep: 1.522 0.023000
increaseLambda: 1.525 0.003000
46: time = 1.525000 loss = 6.149084
'X19__rev lambda = -0.4133
alpha = -0.413288 lossBound = -0.001179 W1 = 0.011549 N1 = 0.007058 deltaLoss = -0.001640
Updating 4 features
NewtonStep: 1.547 0.022000
increaseLambda: 1.55 0.003000
47: time = 1.550000 loss = 6.148101
'X01.1 lambda = -2.3234
alpha = -0.467173 lossBound = -0.000774 W1 = 0.004203 N1 = 0.000662 deltaLoss = -0.000983
Updating 4 features
NewtonStep: 1.572 0.022000
increaseLambda: 1.575 0.003000
48: time = 1.575000 loss = 6.144338
'X14__rev lambda = 0.3952
alpha = 0.395225 lossBound = -0.000728 W1 = 0.889705 N1 = 0.898857 deltaLoss = -0.003763
Updating 3 features
Reducing newton stepsize from 1.7595207723011057 to 1.1919043152913888
NewtonStep: 1.604 0.029000
increaseLambda: 1.606 0.002000
Undoing contribution: was 0.15878411234135006 now 0.15692548206023085
49: time = 1.606000 loss = 6.142479
'X15__rev lambda = -0.7946
alpha = 0.397301 lossBound = -0.000931 W1 = 0.015004 N1 = 0.017219 deltaLoss = -0.001859
Updating 4 features
Reducing newton stepsize from -0.7038143080086255 to -0.16907914053981496
NewtonStep: 1.629 0.023000
increaseLambda: 1.631 0.002000
Undoing contribution: was 0.10201476651624596 now 0.09977376857906549
50: time = 1.632000 loss = 6.140238
'X18__rev lambda = 0.0000
alpha = -0.169079 lossBound = -0.000674 W1 = 0.784171 N1 = 0.777378 deltaLoss = -0.002241
Updating 3 features
NewtonStep: 1.654 0.022000
increaseLambda: 1.657 0.003000
Undoing: newLoss 6.14072776045398, oldLoss 6.140238458273702, deltaLossBound -6.722665717787765E-4
increaseLambda: 1.66 0.003000
Search: 1.663 0.003000
increaseLambda: 1.665 0.002000
51: time = 1.665000 loss = 6.138014
'X02__rev lambda = 0.4603
alpha = 0.460278 lossBound = -0.000672 W1 = 0.120826 N1 = 0.123964 deltaLoss = -0.002224
Updating 3 features
NewtonStep: 1.688 0.023000
increaseLambda: 1.691 0.003000
52: time = 1.691000 loss = 6.132354
'X03__rev lambda = -1.9835
alpha = -1.289624 lossBound = -0.001057 W1 = 0.026308 N1 = 0.023183 deltaLoss = -0.005661
Updating 3 features
Reducing newton stepsize from 2.0920590980570886 to 0.7946028768609259
NewtonStep: 1.713 0.022000
increaseLambda: 1.716 0.003000
Undoing contribution: was 0.15692548206023085 now 0.1532443665275325
53: time = 1.716000 loss = 6.128673
'X15__rev lambda = 0.0000
alpha = 0.794603 lossBound = -0.001166 W1 = 0.015752 N1 = 0.017219 deltaLoss = -0.003681
Updating 3 features
NewtonStep: 1.739 0.023000
increaseLambda: 1.742 0.003000
54: time = 1.742000 loss = 6.127092
'X02 lambda = -2.4009
alpha = -2.400921 lossBound = -0.000627 W1 = 0.005403 N1 = 0.004997 deltaLoss = -0.001581
Updating 3 features
Reducing newton stepsize from -0.879417959320724 to -0.164772202111824
NewtonStep: 1.764 0.022000
increaseLambda: 1.767 0.003000
Undoing contribution: was 0.09866058216031132 now 0.09608409597758222
55: time = 1.767000 loss = 6.124516
'X18__rev lambda = 0.0000
alpha = -0.164772 lossBound = -0.000898 W1 = 0.790854 N1 = 0.781430 deltaLoss = -0.002576
Updating 3 features
Reducing newton stepsize from -0.642411633170011 to -0.16057775712014785
NewtonStep: 1.79 0.023000
increaseLambda: 1.793 0.003000
Undoing contribution: was 0.09530059518962439 now 0.09338814318288399
56: time = 1.793000 loss = 6.122603
'X18__rev lambda = 0.0000
alpha = -0.160578 lossBound = -0.000563 W1 = 0.790961 N1 = 0.785325 deltaLoss = -0.001912
Updating 3 features
NewtonStep: 1.816 0.023000
increaseLambda: 1.818 0.002000
57: time = 1.818000 loss = 6.121219
'X01.1 lambda = -3.5235
alpha = -3.523499 lossBound = -0.000661 W1 = 0.001713 N1 = 0.000711 deltaLoss = -0.001384
Updating 3 features
Reducing newton stepsize from -0.7107568960238031 to -0.1564952332617943
NewtonStep: 1.851 0.033000
increaseLambda: 1.854 0.003000
Undoing contribution: was 0.09194402991581349 now 0.08996551132759642
58: time = 1.854000 loss = 6.119241
'X18__rev lambda = 0.0000
alpha = -0.156495 lossBound = -0.000622 W1 = 0.795621 N1 = 0.789072 deltaLoss = -0.001979
Updating 3 features
NewtonStep: 1.876 0.022000
increaseLambda: 1.879 0.003000
59: time = 1.879000 loss = 6.115403
'X12 lambda = -8.6147
alpha = -8.614661 lossBound = -0.000596 W1 = 0.002154 N1 = 0.001014 deltaLoss = -0.003837
Updating 41 features
Newton: returning -0.03631217738290635 
Updating 4 features
Loss was 6.115403200288364, now 6.115285577252701, delta -0.000118
parallelUpdate: 1.907 0.028000
Updating 4 features
Reducing newton stepsize from -0.9079451832452845 to -0.15196609106332487
NewtonStep: 1.929 0.022000
increaseLambda: 1.932 0.003000
Undoing contribution: was 0.08891909895481959 now 0.08662461427488782
61: time = 1.932000 loss = 6.112991
'X18__rev lambda = 0.0000
alpha = -0.151966 lossBound = -0.000862 W1 = 0.805413 N1 = 0.796152 deltaLoss = -0.002294
Updating 4 features
Reducing newton stepsize from -0.6861027795127757 to -0.1481090730722438
NewtonStep: 1.955 0.023000
increaseLambda: 1.958 0.003000
Undoing contribution: was 0.08554879462233544 now 0.08377799558651877
62: time = 1.958000 loss = 6.111220
'X18__rev lambda = 0.0000
alpha = -0.148109 lossBound = -0.000574 W1 = 0.805571 N1 = 0.799501 deltaLoss = -0.001771
Updating 4 features
NewtonStep: 1.981 0.023000
increaseLambda: 1.984 0.003000
Undoing: newLoss 6.111232437721816, oldLoss 6.111220293536952, deltaLossBound -3.42907556594921E-4
increaseLambda: 1.987 0.003000
Search: 1.989 0.002000
increaseLambda: 1.992 0.003000
63: time = 1.992000 loss = 6.110492
'X19__rev lambda = -0.6300
alpha = -0.629961 lossBound = -0.000343 W1 = 0.006392 N1 = 0.004456 deltaLoss = -0.000728
Updating 4 features
Reducing newton stepsize from -0.6402441613228599 to -0.14435142042759808
NewtonStep: 2.015 0.023000
increaseLambda: 2.017 0.002000
Undoing contribution: was 0.08220353718720094 now 0.0806104418099369
64: time = 2.017000 loss = 6.108899
'X18__rev lambda = 0.0000
alpha = -0.144351 lossBound = -0.000500 W1 = 0.807954 N1 = 0.802731 deltaLoss = -0.001593
Updating 3 features
NewtonStep: 2.04 0.023000
increaseLambda: 2.043 0.003000
65: time = 2.043000 loss = 6.106080
'X14__rev lambda = 1.0258
alpha = 1.025757 lossBound = -0.000309 W1 = 0.908862 N1 = 0.909504 deltaLoss = -0.002819
Updating 3 features
Reducing newton stepsize from -1.0141254956393726 to -0.1409111318060286
NewtonStep: 2.066 0.023000
increaseLambda: 2.069 0.003000
Undoing contribution: was 0.07914343625479586 now 0.07699969785781208
66: time = 2.069000 loss = 6.103936
'X18__rev lambda = 0.0000
alpha = -0.140911 lossBound = -0.000892 W1 = 0.818594 N1 = 0.808861 deltaLoss = -0.002144
Updating 3 features
NewtonStep: 2.092 0.023000
increaseLambda: 2.095 0.003000
Undoing contribution: was 0.5432802196560275 now 0.5396428521660926
67: time = 2.095000 loss = 6.100299
'X18__rev lambda = 0.4608
alpha = -0.783509 lossBound = -0.000537 W1 = 0.844851 N1 = 0.852216 deltaLoss = -0.003637
Updating 3 features
NewtonStep: 2.118 0.023000
increaseLambda: 2.121 0.003000
68: time = 2.121000 loss = 6.096120
'X18__rev lambda = 0.9036
alpha = 0.903599 lossBound = -0.000860 W1 = 0.942173 N1 = 0.944163 deltaLoss = -0.004179
Updating 5 features
Reducing newton stepsize from -0.5579073960852167 to -0.4607886995191294
NewtonStep: 2.149 0.028000
increaseLambda: 2.152 0.003000
Undoing contribution: was 0.5396428521660926 now 0.5374625115882466
69: time = 2.152000 loss = 6.093940
'X18__rev lambda = 0.0000
alpha = -0.460789 lossBound = -0.000304 W1 = 0.848702 N1 = 0.852216 deltaLoss = -0.002180
Updating 3 features
NewtonStep: 2.176 0.024000
increaseLambda: 2.178 0.002000
Undoing: newLoss 6.0954502723512345, oldLoss 6.093939530019587, deltaLossBound -3.665195292022588E-4
increaseLambda: 2.181 0.003000
Search: 2.184 0.003000
increaseLambda: 2.187 0.003000
70: time = 2.187000 loss = 6.092747
'X02__rev lambda = 0.3770
alpha = 0.376966 lossBound = -0.000367 W1 = 0.094955 N1 = 0.098313 deltaLoss = -0.001193
Updating 4 features
NewtonStep: 2.21 0.023000
increaseLambda: 2.213 0.003000
71: time = 2.213000 loss = 6.091712
'X18__rev lambda = 0.7952
alpha = 0.795194 lossBound = -0.000205 W1 = 0.945011 N1 = 0.945209 deltaLoss = -0.001035
Updating 4 features
Reducing newton stepsize from -0.6269549795113634 to -0.028265886962388423
NewtonStep: 2.236 0.023000
increaseLambda: 2.239 0.003000
Undoing contribution: was 0.10269621322799274 now 0.10233254068690581
72: time = 2.239000 loss = 6.091348
'X18__rev lambda = 0.0000
alpha = -0.028266 lossBound = -0.000304 W1 = 0.781162 N1 = 0.773159 deltaLoss = -0.000364
Updating 4 features
Reducing newton stepsize from 154.65574661459328 to 0.33949746086168076
NewtonStep: 2.262 0.023000
increaseLambda: 2.265 0.003000
Undoing contribution: was 4.091996720561906E-5 now 0.0
73: time = 2.265000 loss = 6.091031
X12*X14: lambda = 0.0000 min = 0.0000 max = 268,160.0000
alpha = 0.339497 lossBound = -0.000242 W1 = 0.001179 N1 = 0.001114 deltaLoss = -0.000318
Updating 5 features
NewtonStep: 2.288 0.023000
increaseLambda: 2.291 0.003000
Undoing contribution: was 0.21802790627789817 now 0.21675968082831956
74: time = 2.291000 loss = 6.089763
'X18__rev lambda = 0.3701
alpha = -0.526164 lossBound = -0.000180 W1 = 0.899627 N1 = 0.903721 deltaLoss = -0.001268
Updating 4 features
NewtonStep: 2.315 0.024000
increaseLambda: 2.318 0.003000
75: time = 2.318000 loss = 6.088674
'X03__rev lambda = -2.5644
alpha = -0.652900 lossBound = -0.000189 W1 = 0.025241 N1 = 0.023183 deltaLoss = -0.001088
Updating 4 features
NewtonStep: 2.341 0.023000
increaseLambda: 2.344 0.003000
Undoing contribution: was 0.03497079508455643 now 0.03413448227323242
76: time = 2.344000 loss = 6.087838
'X09 lambda = -0.1949
alpha = 0.810963 lossBound = -0.000172 W1 = 0.016559 N1 = 0.014493 deltaLoss = -0.000836
Updating 4 features
NewtonStep: 2.367 0.023000
increaseLambda: 2.37 0.003000
Undoing: newLoss 6.089027461122608, oldLoss 6.087837758999976, deltaLossBound -1.0876037107580383E-4
increaseLambda: 2.373 0.003000
Search: 2.376 0.003000
increaseLambda: 2.379 0.003000
77: time = 2.379000 loss = 6.087275
'X01.1 lambda = -0.5555
alpha = -0.555546 lossBound = -0.000109 W1 = 0.011344 N1 = 0.009092 deltaLoss = -0.000563
Updating 5 features
NewtonStep: 2.406 0.027000
increaseLambda: 2.409 0.003000
Undoing contribution: was 0.1443310010985798 now 0.14396783309370212
78: time = 2.409000 loss = 6.086912
'X15__rev lambda = -2.4564
alpha = 0.439583 lossBound = -0.000087 W1 = 0.019351 N1 = 0.017403 deltaLoss = -0.000363
Time since start: 3.023
Updating 4 features
NewtonStep: 2.432 0.023000
increaseLambda: 2.435 0.003000
79: time = 2.435000 loss = 6.086532
'X18__rev lambda = 0.7551
alpha = 0.755110 lossBound = -0.000106 W1 = 0.942743 N1 = 0.942517 deltaLoss = -0.000380
Updating 5 features
Reducing newton stepsize from -0.6078961977121659 to -0.3701128895452943
NewtonStep: 2.458 0.023000
increaseLambda: 2.461 0.003000
Undoing contribution: was 0.21675968082831956 now 0.2153027458180591
80: time = 2.461000 loss = 6.085075
'X18__rev lambda = 0.0000
alpha = -0.370113 lossBound = -0.000201 W1 = 0.902611 N1 = 0.903721 deltaLoss = -0.001457
Updating 5 features
NewtonStep: 2.484 0.023000
increaseLambda: 2.487 0.003000
Undoing contribution: was 0.003841064684101391 now 0.002883387574981854
81: time = 2.487000 loss = 6.084117
'X12 lambda = -4.3356
alpha = 3.966292 lossBound = -0.000082 W1 = 0.003045 N1 = 0.001014 deltaLoss = -0.000958
Updating 6 features
NewtonStep: 2.509 0.022000
increaseLambda: 2.512 0.003000
Undoing: newLoss 6.085644969908097, oldLoss 6.084117118882123, deltaLossBound -9.876773767601924E-5
increaseLambda: 2.515 0.003000
Search: 2.518 0.003000
increaseLambda: 2.521 0.003000
82: time = 2.521000 loss = 6.083695
'X02__rev lambda = 0.1328
alpha = 0.132842 lossBound = -0.000099 W1 = 0.235306 N1 = 0.241927 deltaLoss = -0.000422
Updating 4 features
NewtonStep: 2.544 0.023000
increaseLambda: 2.547 0.003000
83: time = 2.547000 loss = 6.083214
'X03__rev lambda = -3.0229
alpha = -0.458504 lossBound = -0.000080 W1 = 0.025093 N1 = 0.023183 deltaLoss = -0.000481
Updating 4 features
Reducing newton stepsize from -0.2650267997179037 to -0.014386943496260744
NewtonStep: 2.57 0.023000
increaseLambda: 2.573 0.003000
Undoing contribution: was 0.10524351267203137 now 0.10515214418676568
84: time = 2.573000 loss = 6.083123
'X18__rev lambda = 0.0000
alpha = -0.014387 lossBound = -0.000076 W1 = 0.770333 N1 = 0.768762 deltaLoss = -0.000091
Updating 3 features
NewtonStep: 2.596 0.023000
increaseLambda: 2.599 0.003000
Undoing: newLoss 6.085777396904465, oldLoss 6.083122518876297, deltaLossBound -6.011307338245006E-5
increaseLambda: 2.601 0.002000
Search: 2.604 0.003000
increaseLambda: 2.606 0.002000
85: time = 2.606000 loss = 6.082984
'X12__rev lambda = -0.4778
alpha = -0.477828 lossBound = -0.000060 W1 = 0.002019 N1 = 0.000148 deltaLoss = -0.000138
Updating 4 features
NewtonStep: 2.629 0.023000
increaseLambda: 2.632 0.003000
Undoing contribution: was 0.0087382244633756 now 0.008522011770101945
86: time = 2.632000 loss = 6.082768
'X01.1 lambda = -1.2225
alpha = 1.016587 lossBound = -0.000055 W1 = 0.002551 N1 = 0.000662 deltaLoss = -0.000216
Updating 3 features
NewtonStep: 2.662 0.030000
increaseLambda: 2.665 0.003000
Undoing: newLoss 6.084747646375012, oldLoss 6.08276812957938, deltaLossBound -5.135644506434127E-5
increaseLambda: 2.667 0.002000
Search: 2.67 0.003000
increaseLambda: 2.673 0.003000
87: time = 2.673000 loss = 6.082517
'X01.1 lambda = -0.4202
alpha = -0.420212 lossBound = -0.000051 W1 = 0.009288 N1 = 0.007274 deltaLoss = -0.000251
Updating 5 features
NewtonStep: 2.696 0.023000
increaseLambda: 2.699 0.003000
Undoing contribution: was 0.14396783309370212 now 0.14371096423591526
88: time = 2.699000 loss = 6.082260
'X15__rev lambda = -2.0959
alpha = 0.360513 lossBound = -0.000063 W1 = 0.019308 N1 = 0.017403 deltaLoss = -0.000257
Updating 3 features
NewtonStep: 2.722 0.023000
increaseLambda: 2.725 0.003000
Undoing: newLoss 6.082363660659531, oldLoss 6.082260493126753, deltaLossBound -5.261583046343025E-5
increaseLambda: 2.728 0.003000
Search: 2.731 0.003000
increaseLambda: 2.733 0.002000
89: time = 2.733000 loss = 6.081869
'X18__rev lambda = 0.3491
alpha = 0.349113 lossBound = -0.000053 W1 = 0.942183 N1 = 0.943895 deltaLoss = -0.000391
Updating 43 features
Newton: returning 0.02874849689218941 
Updating 3 features
Loss was 6.081869119878374, now 6.081832694550526, delta -0.000036
parallelUpdate: 2.751 0.018000
Updating 3 features
NewtonStep: 2.774 0.023000
increaseLambda: 2.777 0.003000
Undoing contribution: was 0.0016418317467529649 now 0.0014834562576599326
91: time = 2.777000 loss = 6.081674
'X19__rev lambda = -0.0877
alpha = 0.310116 lossBound = -0.000073 W1 = 0.008951 N1 = 0.007058 deltaLoss = -0.000158
Updating 4 features
NewtonStep: 2.8 0.023000
increaseLambda: 2.803 0.003000
Undoing contribution: was 0.0015820529694095737 now 0.0013770832701916686
92: time = 2.803000 loss = 6.081469
'X02 lambda = -1.7589
alpha = 0.552302 lossBound = -0.000050 W1 = 0.006868 N1 = 0.004997 deltaLoss = -0.000205
Updating 4 features
NewtonStep: 2.826 0.023000
increaseLambda: 2.829 0.003000
93: time = 2.829000 loss = 6.080844
X02^2: lambda = -0.4944 min = 11.5713 max = 531.1642
alpha = -0.494378 lossBound = -0.000051 W1 = 0.262395 N1 = 0.263330 deltaLoss = -0.000626
Updating 4 features
Reducing newton stepsize from -0.19653633026593847 to -0.13666091068706665
NewtonStep: 2.852 0.023000
increaseLambda: 2.855 0.003000
Undoing contribution: was 4.2349494621435595E-4 now 0.0
94: time = 2.855000 loss = 6.080108
'X02__rev lambda = 0.0000
alpha = -0.136661 lossBound = -0.000185 W1 = 0.238273 N1 = 0.241927 deltaLoss = -0.000736
Updating 4 features
NewtonStep: 2.878 0.023000
increaseLambda: 2.881 0.003000
95: time = 2.881000 loss = 6.079948
'X18__rev lambda = -0.5221
alpha = -0.147836 lossBound = -0.000055 W1 = 0.041594 N1 = 0.038185 deltaLoss = -0.000160
Updating 5 features
NewtonStep: 2.904 0.023000
increaseLambda: 2.907 0.003000
Undoing: newLoss 6.082750480098335, oldLoss 6.079947721731277, deltaLossBound -4.516243084517856E-5
increaseLambda: 2.91 0.003000
Search: 2.912 0.002000
increaseLambda: 2.914 0.002000
96: time = 2.914000 loss = 6.079843
'X12__rev lambda = -0.4027
alpha = -0.402663 lossBound = -0.000045 W1 = 0.002155 N1 = 0.000288 deltaLoss = -0.000105
Updating 4 features
NewtonStep: 2.938 0.024000
increaseLambda: 2.94 0.002000
Undoing contribution: was 0.0013770832701916686 now 0.0012035664142849495
97: time = 2.941000 loss = 6.079669
'X02 lambda = -1.2607
alpha = 0.498272 lossBound = -0.000043 W1 = 0.006858 N1 = 0.004997 deltaLoss = -0.000174
Updating 5 features
Reducing newton stepsize from 3.9677218796279723 to 0.6079204241767941
NewtonStep: 2.974 0.033000
increaseLambda: 2.978 0.004000
Undoing contribution: was 0.0122516029231024 now 0.011806846972483076
98: time = 2.978000 loss = 6.079225
X14*X15: lambda = 0.0000 min = 0.0000 max = 4,671.1923
alpha = 0.607920 lossBound = -0.000018 W1 = 0.017236 N1 = 0.016905 deltaLoss = -0.000445
Updating 4 features
NewtonStep: 3.001 0.023000
increaseLambda: 3.004 0.003000
Undoing: newLoss 6.080086385758018, oldLoss 6.079224711186685, deltaLossBound -2.3099252714916597E-5
increaseLambda: 3.006 0.002000
Search: 3.01 0.004000
increaseLambda: 3.013 0.003000
99: time = 3.013000 loss = 6.078840
'X12__rev lambda = 0.2370
alpha = 0.236983 lossBound = -0.000023 W1 = 0.699426 N1 = 0.702464 deltaLoss = -0.000384
Updating 6 features
NewtonStep: 3.036 0.023000
increaseLambda: 3.039 0.003000
Undoing: newLoss 6.0801568361892695, oldLoss 6.078840406937326, deltaLossBound -4.969013003655427E-5
increaseLambda: 3.041 0.002000
Search: 3.043 0.002000
increaseLambda: 3.046 0.003000
100: time = 3.046000 loss = 6.078746
'X19__rev lambda = -0.0851
alpha = -0.085123 lossBound = -0.000050 W1 = 0.057366 N1 = 0.052645 deltaLoss = -0.000094
Updating 7 features
NewtonStep: 3.069 0.023000
increaseLambda: 3.072 0.003000
Undoing: newLoss 6.081297809590411, oldLoss 6.078746043969813, deltaLossBound -2.8135301262183834E-5
increaseLambda: 3.074 0.002000
Search: 3.077 0.003000
increaseLambda: 3.08 0.003000
101: time = 3.080000 loss = 6.078628
'X03 lambda = 0.2574
alpha = 0.257400 lossBound = -0.000028 W1 = 0.014030 N1 = 0.015870 deltaLoss = -0.000118
Updating 6 features
NewtonStep: 3.103 0.023000
increaseLambda: 3.106 0.003000
Undoing contribution: was 0.008522011770101945 now 0.008441888346084636
102: time = 3.106000 loss = 6.078548
'X01.1 lambda = -0.6226
alpha = 0.568244 lossBound = -0.000020 W1 = 0.002490 N1 = 0.000662 deltaLoss = -0.000080
Updating 5 features
NewtonStep: 3.13 0.024000
increaseLambda: 3.133 0.003000
103: time = 3.133000 loss = 6.078338
'X01.1 lambda = -0.8881
alpha = -0.455781 lossBound = -0.000041 W1 = 0.009130 N1 = 0.007274 deltaLoss = -0.000210
Updating 5 features
NewtonStep: 3.156 0.023000
increaseLambda: 3.158 0.002000
Undoing contribution: was 0.14371096423591526 now 0.14359108040548443
104: time = 3.159000 loss = 6.078218
'X15__rev lambda = -1.8339
alpha = 0.238552 lossBound = -0.000030 W1 = 0.019251 N1 = 0.017403 deltaLoss = -0.000120
Updating 4 features
NewtonStep: 3.182 0.023000
increaseLambda: 3.185 0.003000
Undoing: newLoss 6.079416658849905, oldLoss 6.078217642432176, deltaLossBound -2.4021719731348704E-5
increaseLambda: 3.187 0.002000
Search: 3.19 0.003000
increaseLambda: 3.193 0.003000
105: time = 3.193000 loss = 6.078080
'X03__rev lambda = -0.3524
alpha = -0.352440 lossBound = -0.000024 W1 = 0.024740 N1 = 0.023237 deltaLoss = -0.000138
Updating 5 features
NewtonStep: 3.216 0.023000
increaseLambda: 3.219 0.003000
Undoing: newLoss 6.081144258707826, oldLoss 6.078079916128717, deltaLossBound -4.7631963937553006E-5
increaseLambda: 3.222 0.003000
Search: 3.224 0.002000
increaseLambda: 3.227 0.003000
106: time = 3.227000 loss = 6.077976
'X02__rev lambda = 0.1374
alpha = 0.137446 lossBound = -0.000048 W1 = 0.020933 N1 = 0.024266 deltaLoss = -0.000104
Updating 6 features
Reducing newton stepsize from 0.2832925390047349 to 0.17141724925879065
NewtonStep: 3.27 0.043000
increaseLambda: 3.273 0.003000
Undoing contribution: was 0.03413448227323242 now 0.03402484470842067
107: time = 3.273000 loss = 6.077866
'X09 lambda = 0.0000
alpha = 0.171417 lossBound = -0.000028 W1 = 0.015941 N1 = 0.014493 deltaLoss = -0.000110
Updating 4 features
NewtonStep: 3.297 0.024000
increaseLambda: 3.299 0.002000
Undoing: newLoss 6.081391131996587, oldLoss 6.077866113197695, deltaLossBound -2.86348801446997E-5
increaseLambda: 3.302 0.003000
Search: 3.305 0.003000
increaseLambda: 3.307 0.002000
108: time = 3.307000 loss = 6.077747
'X09 lambda = -0.4774
alpha = -0.477395 lossBound = -0.000029 W1 = 0.003899 N1 = 0.002080 deltaLoss = -0.000119
Updating 6 features
Reducing newton stepsize from 0.6662663374968862 to 0.6225895708749797
NewtonStep: 3.331 0.024000
increaseLambda: 3.333 0.002000
Undoing contribution: was 0.008441888346084636 now 0.008333893511867108
109: time = 3.333000 loss = 6.077639
'X01.1 lambda = 0.0000
alpha = 0.622590 lossBound = -0.000027 W1 = 0.002473 N1 = 0.000662 deltaLoss = -0.000108
Updating 3 features
NewtonStep: 3.357 0.024000
increaseLambda: 3.359 0.002000
110: time = 3.360000 loss = 6.077491
'X01.1 lambda = -1.2744
alpha = -0.386307 lossBound = -0.000029 W1 = 0.009114 N1 = 0.007274 deltaLoss = -0.000149
Updating 4 features
NewtonStep: 3.383 0.023000
increaseLambda: 3.385 0.002000
Undoing contribution: was 0.0013854354156693385 now 0.001299075791602338
111: time = 3.385000 loss = 6.077404
'X01.1 lambda = -2.8129
alpha = 0.578935 lossBound = -0.000022 W1 = 0.002543 N1 = 0.000711 deltaLoss = -0.000086
Updating 5 features
NewtonStep: 3.409 0.024000
increaseLambda: 3.412 0.003000
112: time = 3.412000 loss = 6.077323
'X01.1 lambda = -1.5624
alpha = -0.288063 lossBound = -0.000016 W1 = 0.009096 N1 = 0.007274 deltaLoss = -0.000082
Time since start: 4.025
Updating 5 features
NewtonStep: 3.435 0.023000
increaseLambda: 3.438 0.003000
Undoing contribution: was 0.14359108040548443 now 0.1435116336726129
113: time = 3.438000 loss = 6.077243
'X15__rev lambda = -1.6425
alpha = 0.191430 lossBound = -0.000020 W1 = 0.019234 N1 = 0.017403 deltaLoss = -0.000079
Updating 5 features
NewtonStep: 3.461 0.023000
increaseLambda: 3.463 0.002000
114: time = 3.463000 loss = 6.077139
X02: lambda = -0.2913 min = 3.4017 max = 23.0470
alpha = -0.291342 lossBound = -0.000015 W1 = 0.432656 N1 = 0.433671 deltaLoss = -0.000104
Updating 4 features
NewtonStep: 3.486 0.023000
increaseLambda: 3.489 0.003000
Undoing contribution: was 0.002226072834293662 now 0.0014989644229191955
115: time = 3.489000 loss = 6.076412
'X02__rev lambda = 0.2273
alpha = -0.215757 lossBound = -0.000202 W1 = 0.118835 N1 = 0.123964 deltaLoss = -0.000727
Updating 5 features
NewtonStep: 3.515 0.026000
increaseLambda: 3.517 0.002000
Undoing: newLoss 6.0790226461038674, oldLoss 6.076411521779958, deltaLossBound -1.909258775908691E-5
increaseLambda: 3.52 0.003000
Search: 3.523 0.003000
increaseLambda: 3.526 0.003000
116: time = 3.526000 loss = 6.076381
'X02__rev lambda = 0.1436
alpha = 0.143586 lossBound = -0.000019 W1 = 0.031574 N1 = 0.034474 deltaLoss = -0.000031
Updating 4 features
NewtonStep: 3.549 0.023000
increaseLambda: 3.552 0.003000
Undoing: newLoss 6.078054261942311, oldLoss 6.076380540012027, deltaLossBound -2.820192510381713E-5
increaseLambda: 3.555 0.003000
Search: 3.558 0.003000
increaseLambda: 3.56 0.002000
117: time = 3.560000 loss = 6.076230
'X09 lambda = 0.1769
alpha = 0.176906 lossBound = -0.000028 W1 = 0.134755 N1 = 0.138009 deltaLoss = -0.000150
Updating 5 features
NewtonStep: 3.583 0.023000
increaseLambda: 3.586 0.003000
Undoing contribution: was 0.02034592560484354 now 0.02031408967400976
118: time = 3.586000 loss = 6.076198
'X19__rev lambda = -0.6206
alpha = 0.059044 lossBound = -0.000018 W1 = 0.035428 N1 = 0.031490 deltaLoss = -0.000032
Updating 5 features
NewtonStep: 3.609 0.023000
increaseLambda: 3.611 0.002000
119: time = 3.611000 loss = 6.075910
X02: lambda = -0.4802 min = 3.4017 max = 23.0470
alpha = -0.188904 lossBound = -0.000019 W1 = 0.434664 N1 = 0.433671 deltaLoss = -0.000288
Updating 50 features
Reducing stepsize from 0.35084966848878474 to 0.2825131702654405
Newton: returning 0.2825131702654405 
Updating 5 features
Loss was 6.075910305730251, now 6.0754699115308775, delta -0.000440
parallelUpdate: 3.632 0.021000
Updating 4 features
Reducing newton stepsize from -0.21701426958747835 to -0.16623659345379382
NewtonStep: 3.655 0.023000
increaseLambda: 3.658 0.003000
Undoing contribution: was 0.0014989644229191955 now 7.993046822508719E-4
121: time = 3.658000 loss = 6.074770
'X02__rev lambda = 0.0000
alpha = -0.166237 lossBound = -0.000211 W1 = 0.120338 N1 = 0.123964 deltaLoss = -0.000700
Updating 5 features
NewtonStep: 3.681 0.023000
increaseLambda: 3.684 0.003000
Undoing contribution: was 0.005302303902494118 now 0.005124709729589591
122: time = 3.684000 loss = 6.074593
'X08__rev lambda = -0.7286
alpha = 0.515908 lossBound = -0.000022 W1 = 0.012138 N1 = 0.010305 deltaLoss = -0.000178
Updating 5 features
NewtonStep: 3.707 0.023000
increaseLambda: 3.709 0.002000
Undoing: newLoss 6.075886193833707, oldLoss 6.074592657617305, deltaLossBound -1.5726257103725725E-5
increaseLambda: 3.712 0.003000
Search: 3.715 0.003000
increaseLambda: 3.718 0.003000
123: time = 3.718000 loss = 6.074502
'X03__rev lambda = -0.2810
alpha = -0.280968 lossBound = -0.000016 W1 = 0.025644 N1 = 0.024062 deltaLoss = -0.000091
Updating 5 features
NewtonStep: 3.741 0.023000
increaseLambda: 3.743 0.002000
Undoing contribution: was 0.001299075791602338 now 0.0012236145578792981
124: time = 3.744000 loss = 6.074427
'X01.1 lambda = -2.1147
alpha = 0.533683 lossBound = -0.000020 W1 = 0.002539 N1 = 0.000711 deltaLoss = -0.000075
Updating 4 features
NewtonStep: 3.767 0.023000
increaseLambda: 3.77 0.003000
Undoing: newLoss 6.076959832979354, oldLoss 6.074426558041807, deltaLossBound -1.5462578064423744E-5
increaseLambda: 3.772 0.002000
Search: 3.775 0.003000
increaseLambda: 3.778 0.003000
125: time = 3.778000 loss = 6.074400
'X02__rev lambda = 0.1247
alpha = 0.124662 lossBound = -0.000015 W1 = 0.033829 N1 = 0.036880 deltaLoss = -0.000027
Updating 6 features
NewtonStep: 3.804 0.026000
increaseLambda: 3.807 0.003000
Undoing contribution: was 1.1999793185611329E-4 now 9.554456123793065E-5
126: time = 3.807000 loss = 6.074375
'X02__rev lambda = 0.1067
alpha = -0.069544 lossBound = -0.000011 W1 = 0.021075 N1 = 0.024266 deltaLoss = -0.000024
Updating 5 features
NewtonStep: 3.83 0.023000
increaseLambda: 3.833 0.003000
Undoing contribution: was 0.008930319752111372 now 0.008905281096267571
127: time = 3.833000 loss = 6.074350
'X18__rev lambda = -0.4126
alpha = 0.078002 lossBound = -0.000009 W1 = 0.023249 N1 = 0.020602 deltaLoss = -0.000025
Updating 4 features
NewtonStep: 3.856 0.023000
increaseLambda: 3.859 0.003000
Undoing: newLoss 6.0760030104850715, oldLoss 6.074350151767551, deltaLossBound -1.6486345170208555E-5
increaseLambda: 3.861 0.002000
Search: 3.864 0.003000
increaseLambda: 3.867 0.003000
128: time = 3.867000 loss = 6.074285
'X18__rev lambda = -0.0549
alpha = -0.054932 lossBound = -0.000016 W1 = 0.225017 N1 = 0.218799 deltaLoss = -0.000065
Updating 4 features
NewtonStep: 3.89 0.023000
increaseLambda: 3.892 0.002000
129: time = 3.892000 loss = 6.074109
X02: lambda = -0.7642 min = 3.4017 max = 23.0470
alpha = -0.148311 lossBound = -0.000011 W1 = 0.434667 N1 = 0.433671 deltaLoss = -0.000176
Updating 4 features
NewtonStep: 3.915 0.023000
increaseLambda: 3.918 0.003000
Undoing contribution: was 0.0011963013672099023 now 0.0011095708508473592
130: time = 3.918000 loss = 6.074022
'X02__rev lambda = 0.3083
alpha = -0.082589 lossBound = -0.000025 W1 = 0.093419 N1 = 0.098313 deltaLoss = -0.000087
Updating 4 features
NewtonStep: 3.942 0.024000
increaseLambda: 3.945 0.003000
Undoing contribution: was 0.020812845163214314 now 0.020768973285008444
131: time = 3.945000 loss = 6.073978
'X02 lambda = -0.7882
alpha = 0.139415 lossBound = -0.000010 W1 = 0.021785 N1 = 0.019904 deltaLoss = -0.000044
Updating 4 features
NewtonStep: 3.968 0.023000
increaseLambda: 3.971 0.003000
Undoing: newLoss 6.076499624554066, oldLoss 6.07397826425239, deltaLossBound -1.1527233387024333E-5
increaseLambda: 3.973 0.002000
Search: 3.976 0.003000
increaseLambda: 3.979 0.003000
132: time = 3.979000 loss = 6.073923
'X01.1 lambda = -0.2007
alpha = -0.200709 lossBound = -0.000012 W1 = 0.009180 N1 = 0.007291 deltaLoss = -0.000055
Updating 5 features
NewtonStep: 4.002 0.023000
increaseLambda: 4.005 0.003000
Undoing contribution: was 0.02031408967400976 now 0.020295845634482657
133: time = 4.005000 loss = 6.073905
'X19__rev lambda = -0.5595
alpha = 0.044352 lossBound = -0.000010 W1 = 0.035420 N1 = 0.031490 deltaLoss = -0.000018
Updating 5 features
NewtonStep: 4.028 0.023000
increaseLambda: 4.031 0.003000
134: time = 4.031000 loss = 6.073780
X02: lambda = -0.8892 min = 3.4017 max = 23.0470
alpha = -0.124938 lossBound = -0.000008 W1 = 0.434669 N1 = 0.433671 deltaLoss = -0.000125
Updating 4 features
NewtonStep: 4.053 0.022000
increaseLambda: 4.056 0.003000
135: time = 4.056000 loss = 6.073642
'X09 lambda = 0.3479
alpha = 0.121052 lossBound = -0.000023 W1 = 0.133916 N1 = 0.138009 deltaLoss = -0.000138
Updating 5 features
NewtonStep: 4.085 0.029000
increaseLambda: 4.088 0.003000
Undoing contribution: was 0.1435116336726129 now 0.1434707744248739
136: time = 4.088000 loss = 6.073601
'X15__rev lambda = -1.3794
alpha = 0.135003 lossBound = -0.000010 W1 = 0.019218 N1 = 0.017403 deltaLoss = -0.000041
Updating 4 features
NewtonStep: 4.111 0.023000
increaseLambda: 4.193 0.082000
Undoing: newLoss 6.074299332209556, oldLoss 6.073601096447988, deltaLossBound -1.1021257179931223E-5
increaseLambda: 4.196 0.003000
Search: 4.2 0.004000
increaseLambda: 4.203 0.003000
137: time = 4.203000 loss = 6.073470
'X14__rev lambda = 0.2706
alpha = 0.270649 lossBound = -0.000011 W1 = 0.916631 N1 = 0.918123 deltaLoss = -0.000131
Updating 4 features
NewtonStep: 4.226 0.023000
increaseLambda: 4.229 0.003000
Undoing contribution: was 0.3845728283079823 now 0.3844367813745639
138: time = 4.229000 loss = 6.073334
'X14__rev lambda = 0.5625
alpha = -0.158558 lossBound = -0.000013 W1 = 0.865161 N1 = 0.867737 deltaLoss = -0.000136
Updating 4 features
NewtonStep: 4.252 0.023000
increaseLambda: 4.255 0.003000
139: time = 4.255000 loss = 6.073316
'X12__rev lambda = -0.7114
alpha = -0.194987 lossBound = -0.000007 W1 = 0.002095 N1 = 0.000288 deltaLoss = -0.000018
Updating 6 features
NewtonStep: 4.278 0.023000
increaseLambda: 4.281 0.003000
140: time = 4.281000 loss = 6.073284
'X03 lambda = 0.4732
alpha = 0.143071 lossBound = -0.000008 W1 = 0.014082 N1 = 0.015870 deltaLoss = -0.000032
Updating 5 features
NewtonStep: 4.304 0.023000
increaseLambda: 4.307 0.003000
Undoing: newLoss 6.075757275114586, oldLoss 6.073283626565166, deltaLossBound -7.157007935442504E-6
increaseLambda: 4.31 0.003000
Search: 4.313 0.003000
increaseLambda: 4.316 0.003000
141: time = 4.316000 loss = 6.073247
'X01.1 lambda = -0.1448
alpha = -0.144773 lossBound = -0.000007 W1 = 0.011026 N1 = 0.009119 deltaLoss = -0.000036
Updating 6 features
NewtonStep: 4.339 0.023000
increaseLambda: 4.342 0.003000
Undoing contribution: was 0.0012236145578792981 now 0.001196129830790387
142: time = 4.342000 loss = 6.073220
'X01.1 lambda = -1.8088
alpha = 0.305891 lossBound = -0.000007 W1 = 0.002520 N1 = 0.000711 deltaLoss = -0.000027
Updating 6 features
NewtonStep: 4.365 0.023000
increaseLambda: 4.368 0.003000
Undoing: newLoss 6.0732423078322855, oldLoss 6.073219669556884, deltaLossBound -7.2787159310121504E-6
increaseLambda: 4.37 0.002000
Search: 4.374 0.004000
increaseLambda: 4.377 0.003000
143: time = 4.377000 loss = 6.073000
X03^2: lambda = 0.2442 min = 337.0048 max = 5,641.9823
alpha = 0.244207 lossBound = -0.000007 W1 = 0.494359 N1 = 0.495251 deltaLoss = -0.000220
Updating 5 features
NewtonStep: 4.4 0.023000
increaseLambda: 4.403 0.003000
Undoing contribution: was 1.6838522349246985E-4 now 9.868137002375319E-5
144: time = 4.403000 loss = 6.072930
'X03 lambda = 0.2766
alpha = -0.196623 lossBound = -0.000017 W1 = 0.014093 N1 = 0.015870 deltaLoss = -0.000070
Time since start: 5.035
Updating 5 features
NewtonStep: 4.444 0.041000
increaseLambda: 4.447 0.003000
145: time = 4.447000 loss = 6.072900
'X02__rev lambda = 0.1960
alpha = 0.071341 lossBound = -0.000012 W1 = 0.033272 N1 = 0.036880 deltaLoss = -0.000030
Updating 5 features
NewtonStep: 4.471 0.024000
increaseLambda: 4.474 0.003000
Undoing contribution: was 0.1434707744248739 now 0.14344046211613973
146: time = 4.474000 loss = 6.072869
'X15__rev lambda = -1.2630
alpha = 0.116393 lossBound = -0.000008 W1 = 0.019213 N1 = 0.017403 deltaLoss = -0.000030
Updating 4 features
NewtonStep: 4.497 0.023000
increaseLambda: 4.5 0.003000
Undoing: newLoss 6.074331686266486, oldLoss 6.072869424467552, deltaLossBound -1.2961864801551198E-5
increaseLambda: 4.503 0.003000
Search: 4.505 0.002000
increaseLambda: 4.508 0.003000
147: time = 4.508000 loss = 6.072845
'X19__rev lambda = -0.0433
alpha = -0.043331 lossBound = -0.000013 W1 = 0.058218 N1 = 0.053406 deltaLoss = -0.000025
Updating 6 features
NewtonStep: 4.531 0.023000
increaseLambda: 4.534 0.003000
Undoing contribution: was 0.020295845634482657 now 0.02028440776344036
148: time = 4.534000 loss = 6.072833
'X19__rev lambda = -0.5245
alpha = 0.035051 lossBound = -0.000006 W1 = 0.035416 N1 = 0.031490 deltaLoss = -0.000011
Updating 5 features
NewtonStep: 4.557 0.023000
increaseLambda: 4.56 0.003000
149: time = 4.560000 loss = 6.072791
'X01.1 lambda = -0.7763
alpha = -0.200305 lossBound = -0.000008 W1 = 0.010903 N1 = 0.009092 deltaLoss = -0.000042
Updating 56 features
Newton: returning 1.2177432535560548 
Updating 5 features
Loss was 6.0727908581370835, now 6.0714775456880545, delta -0.001313
parallelUpdate: 4.588 0.028000
Updating 4 features
NewtonStep: 4.611 0.023000
increaseLambda: 4.614 0.003000
Undoing contribution: was 0.0011095708508473592 now 6.415736826597864E-4
151: time = 4.614000 loss = 6.071010
'X02__rev lambda = 0.0241
alpha = -0.187284 lossBound = -0.000137 W1 = 0.093546 N1 = 0.098313 deltaLoss = -0.000468
Updating 3 features
NewtonStep: 4.636 0.022000
increaseLambda: 4.639 0.003000
Undoing contribution: was 0.02028440776344036 now 0.020199162329667165
152: time = 4.639000 loss = 6.070924
'X19__rev lambda = -0.3092
alpha = 0.098199 lossBound = -0.000047 W1 = 0.035460 N1 = 0.031490 deltaLoss = -0.000085
Updating 3 features
NewtonStep: 4.662 0.023000
increaseLambda: 4.665 0.003000
Undoing contribution: was 1.6569292165518628E-4 now 3.986789760596234E-6
153: time = 4.665000 loss = 6.070763
'X03__rev lambda = -0.3274
alpha = 0.295683 lossBound = -0.000026 W1 = 0.025926 N1 = 0.024062 deltaLoss = -0.000162
Updating 3 features
NewtonStep: 4.688 0.023000
increaseLambda: 4.691 0.003000
Undoing: newLoss 6.07251598575762, oldLoss 6.070762596954199, deltaLossBound -2.836020627505618E-5
increaseLambda: 4.693 0.002000
Search: 4.696 0.003000
increaseLambda: 4.699 0.003000
154: time = 4.699000 loss = 6.070681
'X15__rev lambda = -0.3607
alpha = -0.360673 lossBound = -0.000028 W1 = 0.006652 N1 = 0.005019 deltaLoss = -0.000081
Updating 3 features
Reducing newton stepsize from -0.08975189601334176 to -0.06933083779255483
NewtonStep: 4.722 0.023000
increaseLambda: 4.724 0.002000
Undoing contribution: was 9.554456123793065E-5 now 5.7031971304782213E-5
155: time = 4.724000 loss = 6.070643
'X02__rev lambda = 0.0000
alpha = -0.069331 lossBound = -0.000019 W1 = 0.021279 N1 = 0.024266 deltaLoss = -0.000039
Updating 3 features
NewtonStep: 4.752 0.028000
increaseLambda: 4.755 0.003000
Undoing: newLoss 6.07236614415482, oldLoss 6.0706429698603515, deltaLossBound -1.5557707684873376E-5
increaseLambda: 4.757 0.002000
Search: 4.76 0.003000
increaseLambda: 4.763 0.003000
156: time = 4.763000 loss = 6.070557
'X09 lambda = 0.1268
alpha = 0.126786 lossBound = -0.000016 W1 = 0.146129 N1 = 0.149742 deltaLoss = -0.000086
Updating 3 features
NewtonStep: 4.786 0.023000
increaseLambda: 4.789 0.003000
Undoing: newLoss 6.073003521625687, oldLoss 6.070556565893924, deltaLossBound -1.535152307030397E-5
increaseLambda: 4.792 0.003000
Search: 4.795 0.003000
increaseLambda: 4.798 0.003000
157: time = 4.798000 loss = 6.070497
'X02 lambda = -0.2620
alpha = -0.262016 lossBound = -0.000015 W1 = 0.007037 N1 = 0.005254 deltaLoss = -0.000059
Updating 3 features
NewtonStep: 4.821 0.023000
increaseLambda: 4.824 0.003000
Undoing contribution: was 0.020199162329667165 now 0.020162072784583086
158: time = 4.824000 loss = 6.070460
'X19__rev lambda = -0.2454
alpha = 0.063840 lossBound = -0.000021 W1 = 0.035431 N1 = 0.031490 deltaLoss = -0.000037
Updating 6 features
NewtonStep: 4.847 0.023000
increaseLambda: 4.85 0.003000
Undoing: newLoss 6.072336725043702, oldLoss 6.07046033475078, deltaLossBound -9.285071811866071E-6
increaseLambda: 4.853 0.003000
Search: 4.856 0.003000
increaseLambda: 4.859 0.003000
159: time = 4.859000 loss = 6.070262
'X08 lambda = 0.1816
alpha = 0.181642 lossBound = -0.000009 W1 = 0.174558 N1 = 0.177361 deltaLoss = -0.000199
Updating 4 features
NewtonStep: 4.882 0.023000
increaseLambda: 4.886 0.004000
160: time = 4.886000 loss = 6.070203
'X19__rev lambda = -0.2012
alpha = -0.062754 lossBound = -0.000031 W1 = 0.057511 N1 = 0.052645 deltaLoss = -0.000059
Updating 4 features
NewtonStep: 4.909 0.023000
increaseLambda: 4.912 0.003000
Undoing contribution: was 1.3864392276201419E-4 now 1.1792215455934472E-4
161: time = 4.912000 loss = 6.070182
'X12__rev lambda = -0.2501
alpha = 0.250057 lossBound = -0.000008 W1 = 0.001957 N1 = 0.000148 deltaLoss = -0.000021
Updating 5 features
NewtonStep: 4.936 0.024000
increaseLambda: 4.939 0.003000
Undoing contribution: was 0.01305172838471769 now 0.013015307963668014
162: time = 4.939000 loss = 6.070146
'X03__rev lambda = -2.9315
alpha = 0.140029 lossBound = -0.000006 W1 = 0.024990 N1 = 0.023183 deltaLoss = -0.000036
Updating 5 features
NewtonStep: 4.963 0.024000
increaseLambda: 4.965 0.002000
Undoing contribution: was 0.002883387574981854 now 0.002839086927603817
163: time = 4.965000 loss = 6.070102
'X12 lambda = -3.5249
alpha = 0.610554 lossBound = -0.000004 W1 = 0.002821 N1 = 0.001014 deltaLoss = -0.000044
Updating 4 features
NewtonStep: 4.989 0.024000
increaseLambda: 4.992 0.003000
Undoing: newLoss 6.07820519391002, oldLoss 6.070101634031684, deltaLossBound -1.1485273364969024E-5
increaseLambda: 4.994 0.002000
Search: 4.998 0.004000
increaseLambda: 5.001 0.003000
164: time = 5.001000 loss = 6.070024
'X19 lambda = -1.2226
alpha = -1.222612 lossBound = -0.000011 W1 = 0.003692 N1 = 0.002051 deltaLoss = -0.000078
Updating 3 features
NewtonStep: 5.024 0.023000
increaseLambda: 5.027 0.003000
Undoing contribution: was 0.002839086927603817 now 0.002610971349876089
165: time = 5.027000 loss = 6.069796
'X12 lambda = -2.0064
alpha = 1.518483 lossBound = -0.000021 W1 = 0.002861 N1 = 0.001014 deltaLoss = -0.000228
Updating 3 features
NewtonStep: 5.054 0.027000
increaseLambda: 5.057 0.003000
166: time = 5.057000 loss = 6.069672
'X14__rev lambda = 1.2614
alpha = 0.187699 lossBound = -0.000010 W1 = 0.907659 N1 = 0.909504 deltaLoss = -0.000123
Updating 3 features
NewtonStep: 5.08 0.023000
increaseLambda: 5.083 0.003000
Undoing contribution: was 9.868137002375319E-5 now 5.80069566547847E-5
167: time = 5.083000 loss = 6.069632
'X03 lambda = 0.1476
alpha = -0.152273 lossBound = -0.000010 W1 = 0.014084 N1 = 0.015870 deltaLoss = -0.000041
Updating 3 features
NewtonStep: 5.107 0.024000
increaseLambda: 5.11 0.003000
Undoing contribution: was 8.111450391456998E-5 now 5.928199968163739E-5
168: time = 5.110000 loss = 6.069610
'X15__rev lambda = -0.2099
alpha = 0.150818 lossBound = -0.000007 W1 = 0.006828 N1 = 0.005019 deltaLoss = -0.000022
Updating 3 features
NewtonStep: 5.134 0.024000
increaseLambda: 5.136 0.002000
169: time = 5.136000 loss = 6.069558
'X19 lambda = -1.7170
alpha = -0.494359 lossBound = -0.000005 W1 = 0.003860 N1 = 0.002051 deltaLoss = -0.000052
Updating 3 features
NewtonStep: 5.16 0.024000
increaseLambda: 5.163 0.003000
Undoing contribution: was 0.002610971349876089 now 0.0025501296664443
170: time = 5.163000 loss = 6.069497
'X12 lambda = -1.2901
alpha = 0.716281 lossBound = -0.000006 W1 = 0.002825 N1 = 0.001014 deltaLoss = -0.000061
Updating 3 features
NewtonStep: 5.187 0.024000
increaseLambda: 5.19 0.003000
171: time = 5.190000 loss = 6.069438
'X19 lambda = -2.2410
alpha = -0.524004 lossBound = -0.000006 W1 = 0.003862 N1 = 0.002051 deltaLoss = -0.000059
Updating 3 features
NewtonStep: 5.214 0.024000
increaseLambda: 5.217 0.003000
172: time = 5.217000 loss = 6.069424
'X19__rev lambda = -0.2317
alpha = -0.030461 lossBound = -0.000007 W1 = 0.057487 N1 = 0.052645 deltaLoss = -0.000013
Updating 4 features
NewtonStep: 5.241 0.024000
increaseLambda: 5.244 0.003000
Undoing contribution: was 3.959024155759918E-5 now 2.8927868916797458E-5
173: time = 5.244000 loss = 6.069414
'X02__rev lambda = 0.1920
alpha = -0.041501 lossBound = -0.000004 W1 = 0.030930 N1 = 0.034474 deltaLoss = -0.000011
Updating 5 features
NewtonStep: 5.268 0.024000
increaseLambda: 5.271 0.003000
Undoing contribution: was 0.0025501296664443 now 0.0025142953106513924
174: time = 5.271000 loss = 6.069378
'X12 lambda = -0.7529
alpha = 0.537227 lossBound = -0.000004 W1 = 0.002820 N1 = 0.001014 deltaLoss = -0.000036
Updating 3 features
NewtonStep: 5.298 0.027000
increaseLambda: 5.301 0.003000
Undoing: newLoss 6.070519358540224, oldLoss 6.0693776688273084, deltaLossBound -5.223355975099072E-6
increaseLambda: 5.304 0.003000
Search: 5.308 0.004000
increaseLambda: 5.311 0.003000
175: time = 5.311000 loss = 6.069277
'X12__rev lambda = 0.1182
alpha = 0.118163 lossBound = -0.000005 W1 = 0.741964 N1 = 0.744751 deltaLoss = -0.000101
Updating 3 features
NewtonStep: 5.336 0.025000
increaseLambda: 5.339 0.003000
176: time = 5.339000 loss = 6.069256
'X19__rev lambda = -0.1334
alpha = -0.037333 lossBound = -0.000011 W1 = 0.058283 N1 = 0.053406 deltaLoss = -0.000021
Updating 4 features
NewtonStep: 5.364 0.025000
increaseLambda: 5.367 0.003000
Undoing contribution: was 7.304282674881579E-4 now 7.151358035947341E-4
177: time = 5.367000 loss = 6.069241
'X19__rev lambda = -0.5509
alpha = 0.108522 lossBound = -0.000007 W1 = 0.006263 N1 = 0.004456 deltaLoss = -0.000015
Updating 3 features
NewtonStep: 5.393 0.026000
increaseLambda: 5.396 0.003000
Undoing: newLoss 6.071676758489505, oldLoss 6.069240909761499, deltaLossBound -4.644645525939978E-6
increaseLambda: 5.399 0.003000
Search: 5.402 0.003000
increaseLambda: 5.405 0.003000
178: time = 5.405000 loss = 6.069218
'X01.1 lambda = -0.1162
alpha = -0.116180 lossBound = -0.000005 W1 = 0.011109 N1 = 0.009230 deltaLoss = -0.000023
Updating 4 features
NewtonStep: 5.43 0.025000
increaseLambda: 5.433 0.003000
Undoing contribution: was 0.020162072784583086 now 0.02015375934658641
179: time = 5.433000 loss = 6.069209
'X19__rev lambda = -0.2156
alpha = 0.029765 lossBound = -0.000005 W1 = 0.035414 N1 = 0.031490 deltaLoss = -0.000008
Updating 62 features
Time since start: 6.039
Reducing stepsize from 1.478573652344032 to 0.6981264839202906
Reducing stepsize from 0.6981264839202906 to 0.15895515597697046
Reducing stepsize from 0.15895515597697046 to 0.08498991433904914
Newton: returning 0.08498991433904914 
Updating 5 features
Loss was 6.069209340217322, now 6.068985302491232, delta -0.000224
parallelUpdate: 5.463 0.030000
Updating 4 features
NewtonStep: 5.489 0.026000
increaseLambda: 5.492 0.003000
181: time = 5.492000 loss = 6.068977
'X19__rev lambda = -0.2665
alpha = -0.024445 lossBound = -0.000005 W1 = 0.057484 N1 = 0.052645 deltaLoss = -0.000009
Updating 5 features
NewtonStep: 5.517 0.025000
increaseLambda: 5.52 0.003000
Undoing contribution: was 0.0644842464207844 now 0.06446390728664483
182: time = 5.520000 loss = 6.068956
'X02 lambda = -1.0909
alpha = 0.085087 lossBound = -0.000004 W1 = 0.027973 N1 = 0.025882 deltaLoss = -0.000020
Updating 5 features
NewtonStep: 5.546 0.026000
increaseLambda: 5.549 0.003000
Undoing: newLoss 6.073201801152151, oldLoss 6.068956320752552, deltaLossBound -6.515242956301468E-6
increaseLambda: 5.552 0.003000
Search: 5.555 0.003000
increaseLambda: 5.558 0.003000
183: time = 5.558000 loss = 6.068929
'X09 lambda = -0.2302
alpha = -0.230232 lossBound = -0.000007 W1 = 0.003885 N1 = 0.002075 deltaLoss = -0.000027
Updating 7 features
NewtonStep: 5.583 0.025000
increaseLambda: 5.586 0.003000
184: time = 5.586000 loss = 6.068817
X03^2: lambda = 0.7318 min = 337.0048 max = 5,641.9823
alpha = 0.164983 lossBound = -0.000004 W1 = 0.494251 N1 = 0.495251 deltaLoss = -0.000112
Updating 4 features
NewtonStep: 5.611 0.025000
increaseLambda: 5.614 0.003000
Undoing contribution: was 0.013015307963668014 now 0.01295587033215451
185: time = 5.614000 loss = 6.068758
'X03__rev lambda = -2.7409
alpha = 0.179510 lossBound = -0.000009 W1 = 0.024996 N1 = 0.023183 deltaLoss = -0.000059
Updating 4 features
NewtonStep: 5.642 0.028000
increaseLambda: 5.645 0.003000
186: time = 5.645000 loss = 6.068742
'X19__rev lambda = -0.2995
alpha = -0.032951 lossBound = -0.000008 W1 = 0.057488 N1 = 0.052645 deltaLoss = -0.000016
Updating 5 features
NewtonStep: 5.673 0.028000
increaseLambda: 5.676 0.003000
Undoing: newLoss 6.070615525207313, oldLoss 6.068742238596703, deltaLossBound -3.5098520852039086E-6
increaseLambda: 5.679 0.003000
Search: 5.683 0.004000
increaseLambda: 5.686 0.003000
187: time = 5.686000 loss = 6.068667
'X08 lambda = 0.2214
alpha = 0.221378 lossBound = -0.000004 W1 = 0.179236 N1 = 0.181145 deltaLoss = -0.000076
Updating 4 features
NewtonStep: 5.714 0.028000
increaseLambda: 5.717 0.003000
Undoing: newLoss 6.070077746778204, oldLoss 6.068666508769709, deltaLossBound -2.054800062260156E-5
increaseLambda: 5.72 0.003000
Search: 5.723 0.003000
increaseLambda: 5.726 0.003000
188: time = 5.726000 loss = 6.068628
'X19__rev lambda = -0.0552
alpha = -0.055203 lossBound = -0.000021 W1 = 0.056638 N1 = 0.051917 deltaLoss = -0.000039
Updating 4 features
Reducing newton stepsize from 0.33453502842955546 to 0.046502494719296336
NewtonStep: 5.753 0.027000
increaseLambda: 5.756 0.003000
Undoing contribution: was 0.005124709729589591 now 0.005103692322532191
189: time = 5.756000 loss = 6.068607
'X08__rev lambda = 0.0000
alpha = 0.046502 lossBound = -0.000010 W1 = 0.011685 N1 = 0.010305 deltaLoss = -0.000021
Updating 4 features
NewtonStep: 5.783 0.027000
increaseLambda: 5.786 0.003000
Undoing contribution: was 0.019993609782289562 now 0.019945549784190136
190: time = 5.786000 loss = 6.068559
'X08__rev lambda = -1.2810
alpha = 0.253098 lossBound = -0.000006 W1 = 0.012694 N1 = 0.010886 deltaLoss = -0.000048
Updating 4 features
NewtonStep: 5.813 0.027000
increaseLambda: 5.817 0.004000
Undoing: newLoss 6.069739937232472, oldLoss 6.068558670117078, deltaLossBound -3.879935364670966E-6
increaseLambda: 5.82 0.003000
Search: 5.824 0.004000
increaseLambda: 5.827 0.003000
191: time = 5.827000 loss = 6.068482
'X12__rev lambda = 0.1026
alpha = 0.102624 lossBound = -0.000004 W1 = 0.747857 N1 = 0.750581 deltaLoss = -0.000077
Updating 3 features
NewtonStep: 5.854 0.027000
increaseLambda: 5.857 0.003000
Undoing: newLoss 6.070058917132852, oldLoss 6.068481754304596, deltaLossBound -6.462646341141314E-6
increaseLambda: 5.86 0.003000
Search: 5.863 0.003000
increaseLambda: 5.866 0.003000
192: time = 5.866000 loss = 6.068468
'X19__rev lambda = -0.0423
alpha = -0.042256 lossBound = -0.000006 W1 = 0.132711 N1 = 0.127285 deltaLoss = -0.000014
Updating 4 features
NewtonStep: 5.892 0.026000
increaseLambda: 5.895 0.003000
Undoing contribution: was 0.02015375934658641 now 0.0201371538856308
193: time = 5.895000 loss = 6.068451
'X19__rev lambda = -0.1472
alpha = 0.042190 lossBound = -0.000009 W1 = 0.035419 N1 = 0.031490 deltaLoss = -0.000017
Updating 3 features
NewtonStep: 5.921 0.026000
increaseLambda: 5.924 0.003000
194: time = 5.924000 loss = 6.068427
'X01.1 lambda = -0.2768
alpha = -0.150757 lossBound = -0.000005 W1 = 0.011036 N1 = 0.009230 deltaLoss = -0.000024
Updating 3 features
NewtonStep: 5.95 0.026000
increaseLambda: 5.954 0.004000
Undoing contribution: was 0.0201371538856308 now 0.020126507983482523
195: time = 5.954000 loss = 6.068416
'X19__rev lambda = -0.1135
alpha = 0.033676 lossBound = -0.000006 W1 = 0.035416 N1 = 0.031490 deltaLoss = -0.000011
Updating 4 features
NewtonStep: 5.98 0.026000
increaseLambda: 5.983 0.003000
Undoing contribution: was 2.8927868916797458E-5 now 1.8630529322452368E-5
196: time = 5.983000 loss = 6.068406
'X02__rev lambda = 0.1520
alpha = -0.040753 lossBound = -0.000004 W1 = 0.030930 N1 = 0.034474 deltaLoss = -0.000010
Updating 3 features
NewtonStep: 6.01 0.027000
increaseLambda: 6.014 0.004000
Undoing: newLoss 6.069683950449624, oldLoss 6.068406110100707, deltaLossBound -3.479169151238892E-6
increaseLambda: 6.017 0.003000
Search: 6.019 0.002000
increaseLambda: 6.022 0.003000
197: time = 6.022000 loss = 6.068399
'X19__rev lambda = -0.0561
alpha = -0.056052 lossBound = -0.000003 W1 = 0.008874 N1 = 0.007058 deltaLoss = -0.000007
Updating 4 features
Reducing newton stepsize from 0.5171903282883522 to 0.46183388669662073
NewtonStep: 6.047 0.025000
increaseLambda: 6.05 0.003000
Undoing contribution: was 0.0025142953106513924 now 0.0024804552756612077
198: time = 6.050000 loss = 6.068365
'X12 lambda = 0.0000
alpha = 0.461834 lossBound = -0.000003 W1 = 0.002804 N1 = 0.001014 deltaLoss = -0.000034
Updating 3 features
NewtonStep: 6.076 0.026000
increaseLambda: 6.079 0.003000
Undoing: newLoss 6.069530979533817, oldLoss 6.068364816661409, deltaLossBound -3.7781932275896685E-6
increaseLambda: 6.082 0.003000
Search: 6.085 0.003000
increaseLambda: 6.088 0.003000
199: time = 6.088000 loss = 6.068289
'X12__rev lambda = 0.1020
alpha = 0.102005 lossBound = -0.000004 W1 = 0.753250 N1 = 0.755933 deltaLoss = -0.000076
Updating 4 features
NewtonStep: 6.113 0.025000
increaseLambda: 6.116 0.003000
Undoing: newLoss 6.069859683035672, oldLoss 6.068289091862496, deltaLossBound -7.150255810186264E-6
increaseLambda: 6.119 0.003000
Search: 6.122 0.003000
increaseLambda: 6.125 0.003000
200: time = 6.125000 loss = 6.068274
'X19__rev lambda = -0.0448
alpha = -0.044807 lossBound = -0.000007 W1 = 0.130132 N1 = 0.124770 deltaLoss = -0.000015
Updating 4 features
NewtonStep: 6.15 0.025000
increaseLambda: 6.153 0.003000
Undoing contribution: was 0.020126507983482523 now 0.02011053826369773
201: time = 6.153000 loss = 6.068258
'X19__rev lambda = -0.0721
alpha = 0.041425 lossBound = -0.000009 W1 = 0.035419 N1 = 0.031490 deltaLoss = -0.000016
Updating 7 features
NewtonStep: 6.178 0.025000
increaseLambda: 6.181 0.003000
202: time = 6.181000 loss = 6.068216
X02: lambda = -1.5021 min = 3.4017 max = 23.0470
alpha = -0.072619 lossBound = -0.000003 W1 = 0.434670 N1 = 0.433671 deltaLoss = -0.000042
Updating 5 features
NewtonStep: 6.206 0.025000
increaseLambda: 6.209 0.003000
Undoing contribution: was 0.06446390728664483 now 0.06442897861192962
203: time = 6.209000 loss = 6.068181
'X02 lambda = -0.9793
alpha = 0.111649 lossBound = -0.000007 W1 = 0.027978 N1 = 0.025882 deltaLoss = -0.000035
Updating 5 features
NewtonStep: 6.234 0.025000
increaseLambda: 6.237 0.003000
204: time = 6.237000 loss = 6.068166
'X18__rev lambda = -0.6659
alpha = -0.047150 lossBound = -0.000005 W1 = 0.041534 N1 = 0.038185 deltaLoss = -0.000016
Updating 5 features
NewtonStep: 6.262 0.025000
increaseLambda: 6.265 0.003000
205: time = 6.265000 loss = 6.068151
'X02 lambda = -0.4103
alpha = -0.126017 lossBound = -0.000004 W1 = 0.007057 N1 = 0.005254 deltaLoss = -0.000015
Updating 6 features
NewtonStep: 6.291 0.026000
increaseLambda: 6.294 0.003000
Undoing contribution: was 0.008905281096267571 now 0.008894004186311512
206: time = 6.294000 loss = 6.068139
'X18__rev lambda = -0.2577
alpha = 0.051835 lossBound = -0.000004 W1 = 0.023242 N1 = 0.020602 deltaLoss = -0.000011
Updating 6 features
NewtonStep: 6.32 0.026000
increaseLambda: 6.322 0.002000
Undoing contribution: was 1.8630529322452368E-5 now 5.818605175969346E-6
207: time = 6.322000 loss = 6.068127
'X02__rev lambda = 0.1065
alpha = -0.045462 lossBound = -0.000005 W1 = 0.030932 N1 = 0.034474 deltaLoss = -0.000013
Updating 7 features
NewtonStep: 6.346 0.024000
increaseLambda: 6.348 0.002000
208: time = 6.348000 loss = 6.067909
X03*X09: lambda = 0.6566 min = -427.1465 max = 1,901.0704
alpha = 0.390058 lossBound = -0.000003 W1 = 0.655330 N1 = 0.656345 deltaLoss = -0.000217
Updating 5 features
NewtonStep: 6.372 0.024000
increaseLambda: 6.375 0.003000
Undoing: newLoss 6.070427482063837, oldLoss 6.067909152260028, deltaLossBound -1.9209011511521647E-5
increaseLambda: 6.377 0.002000
Search: 6.38 0.003000
increaseLambda: 6.383 0.003000
209: time = 6.383000 loss = 6.067872
'X02__rev lambda = 0.1337
alpha = 0.133682 lossBound = -0.000019 W1 = 0.036661 N1 = 0.039757 deltaLoss = -0.000037
Updating 68 features
Reducing stepsize from 0.9301826304684823 to 0.5021050564256563
Newton: returning 0.5021050564256563 
Zeroing out 'X19__rev
Updating 5 features
Loss was 6.0678719397717025, now 6.067552758420019, delta -0.000319
parallelUpdate: 6.41 0.027000
Updating 5 features
Reducing newton stepsize from -0.08531475017519097 to -0.06355177722029115
NewtonStep: 6.433 0.023000
increaseLambda: 6.436 0.003000
Undoing contribution: was 5.818605175969346E-6 now 0.0
211: time = 6.436000 loss = 6.067509
'X02__rev lambda = 0.0000
alpha = -0.063552 lossBound = -0.000019 W1 = 0.031215 N1 = 0.034474 deltaLoss = -0.000043
Time since start: 7.05
Updating 4 features
NewtonStep: 6.46 0.024000
increaseLambda: 6.462 0.002000
Undoing contribution: was 4.627214797330948E-4 now 3.482304306215523E-4
212: time = 6.462000 loss = 6.067395
'X09 lambda = 0.4737
alpha = -0.109061 lossBound = -0.000019 W1 = 0.133913 N1 = 0.138009 deltaLoss = -0.000114
Updating 4 features
NewtonStep: 6.486 0.024000
increaseLambda: 6.489 0.003000
Undoing contribution: was 6.729040161647115E-5 now 1.762380108994998E-5
213: time = 6.489000 loss = 6.067345
'X15__rev lambda = -0.0048
alpha = 0.231847 lossBound = -0.000015 W1 = 0.006842 N1 = 0.005019 deltaLoss = -0.000050
Updating 4 features
NewtonStep: 6.512 0.023000
increaseLambda: 6.515 0.003000
Undoing contribution: was 0.011144314363873161 now 0.011030071475707634
214: time = 6.515000 loss = 6.067231
'X12 lambda = -1.3785
alpha = 0.977375 lossBound = -0.000011 W1 = 0.002995 N1 = 0.001171 deltaLoss = -0.000114
Updating 5 features
Reducing newton stepsize from -0.14998615871646673 to -0.13117472504995278
NewtonStep: 6.539 0.024000
increaseLambda: 6.541 0.002000
Undoing contribution: was 5.80069566547847E-5 now 1.9115689858436566E-5
215: time = 6.541000 loss = 6.067192
'X03 lambda = 0.0000
alpha = -0.131175 lossBound = -0.000010 W1 = 0.014147 N1 = 0.015870 deltaLoss = -0.000039
Updating 5 features
NewtonStep: 6.565 0.024000
increaseLambda: 6.568 0.003000
Undoing contribution: was 1.1120557587668701E-4 now 9.448288438912856E-5
216: time = 6.568000 loss = 6.067175
'X02__rev lambda = 0.4145
alpha = -0.050615 lossBound = -0.000007 W1 = 0.033264 N1 = 0.036880 deltaLoss = -0.000017
Updating 4 features
NewtonStep: 6.591 0.023000
increaseLambda: 6.594 0.003000
Undoing contribution: was 0.005705051230494138 now 0.00569034770038068
217: time = 6.594000 loss = 6.067161
'X09 lambda = -0.8568
alpha = 0.182857 lossBound = -0.000003 W1 = 0.004139 N1 = 0.002335 deltaLoss = -0.000015
Updating 3 features
NewtonStep: 6.629 0.035000
increaseLambda: 6.632 0.003000
218: time = 6.632000 loss = 6.067148
'X18__rev lambda = -0.7345
alpha = -0.042684 lossBound = -0.000004 W1 = 0.041533 N1 = 0.038185 deltaLoss = -0.000013
Updating 3 features
NewtonStep: 6.656 0.024000
increaseLambda: 6.659 0.003000
Undoing: newLoss 6.069551570377793, oldLoss 6.0671478580474485, deltaLossBound -3.933248350076016E-6
increaseLambda: 6.661 0.002000
Search: 6.664 0.003000
increaseLambda: 6.667 0.003000
219: time = 6.667000 loss = 6.067128
'X01.1 lambda = -0.1028
alpha = -0.102833 lossBound = -0.000004 W1 = 0.012033 N1 = 0.010147 deltaLoss = -0.000020
Updating 4 features
NewtonStep: 6.69 0.023000
increaseLambda: 6.693 0.003000
Undoing contribution: was 7.151358035947341E-4 now 7.047092991464654E-4
220: time = 6.693000 loss = 6.067117
'X19__rev lambda = -0.4489
alpha = 0.088979 lossBound = -0.000005 W1 = 0.006260 N1 = 0.004456 deltaLoss = -0.000010
Updating 4 features
NewtonStep: 6.717 0.024000
increaseLambda: 6.719 0.002000
Undoing contribution: was 0.006531479652951144 now 0.006520110037880389
221: time = 6.719000 loss = 6.067106
'X18__rev lambda = -0.2634
alpha = 0.023699 lossBound = -0.000003 W1 = 0.180679 N1 = 0.174717 deltaLoss = -0.000011
Updating 5 features
NewtonStep: 6.743 0.024000
increaseLambda: 6.745 0.002000
222: time = 6.745000 loss = 6.067054
X02: lambda = -1.6403 min = 3.4017 max = 23.0470
alpha = -0.080469 lossBound = -0.000003 W1 = 0.434670 N1 = 0.433671 deltaLoss = -0.000052
Updating 5 features
NewtonStep: 6.769 0.024000
increaseLambda: 6.772 0.003000
Undoing contribution: was 4.8609416294027565E-5 now 2.476698607633662E-5
223: time = 6.772000 loss = 6.067030
'X02__rev lambda = 0.1418
alpha = -0.059027 lossBound = -0.000009 W1 = 0.036065 N1 = 0.039757 deltaLoss = -0.000024
Updating 5 features
NewtonStep: 6.795 0.023000
increaseLambda: 6.798 0.003000
224: time = 6.798000 loss = 6.067016
'X18__rev lambda = -0.7794
alpha = -0.044968 lossBound = -0.000005 W1 = 0.041533 N1 = 0.038185 deltaLoss = -0.000014
Updating 4 features
NewtonStep: 6.821 0.023000
increaseLambda: 6.824 0.003000
Undoing contribution: was 0.008894004186311512 now 0.008883373534696516
225: time = 6.824000 loss = 6.067005
'X18__rev lambda = -0.1772
alpha = 0.050396 lossBound = -0.000004 W1 = 0.023242 N1 = 0.020602 deltaLoss = -0.000011
Updating 4 features
NewtonStep: 6.848 0.024000
increaseLambda: 6.851 0.003000
226: time = 6.851000 loss = 6.066995
'X18__rev lambda = -0.8173
alpha = -0.037866 lossBound = -0.000003 W1 = 0.041531 N1 = 0.038185 deltaLoss = -0.000010
Updating 4 features
NewtonStep: 6.874 0.023000
increaseLambda: 6.877 0.003000
Undoing contribution: was 0.008883373534696516 now 0.008874746012908864
227: time = 6.877000 loss = 6.066987
'X18__rev lambda = -0.1319
alpha = 0.045282 lossBound = -0.000003 W1 = 0.023241 N1 = 0.020602 deltaLoss = -0.000009
Updating 5 features
NewtonStep: 6.901 0.024000
increaseLambda: 6.904 0.003000
Undoing contribution: was 0.06442897861192962 now 0.06441498276639998
228: time = 6.904000 loss = 6.066973
'X02 lambda = -0.8101
alpha = 0.070375 lossBound = -0.000003 W1 = 0.027972 N1 = 0.025882 deltaLoss = -0.000014
Updating 4 features
NewtonStep: 6.937 0.033000
increaseLambda: 6.94 0.003000
229: time = 6.940000 loss = 6.066965
'X18__rev lambda = -0.8502
alpha = -0.032926 lossBound = -0.000003 W1 = 0.041530 N1 = 0.038185 deltaLoss = -0.000008
Updating 4 features
NewtonStep: 6.967 0.027000
increaseLambda: 6.97 0.003000
230: time = 6.970000 loss = 6.066922
X02: lambda = -1.7139 min = 3.4017 max = 23.0470
alpha = -0.073590 lossBound = -0.000003 W1 = 0.434670 N1 = 0.433671 deltaLoss = -0.000043
Updating 4 features
NewtonStep: 6.997 0.027000
increaseLambda: 7.0 0.003000
Undoing contribution: was 0.019945549784190136 now 0.019918441821029725
231: time = 7.000000 loss = 6.066895
'X08__rev lambda = -0.9670
alpha = 0.186866 lossBound = -0.000003 W1 = 0.012690 N1 = 0.010886 deltaLoss = -0.000027
Updating 4 features
NewtonStep: 7.027 0.027000
increaseLambda: 7.03 0.003000
Undoing: newLoss 6.075495250357634, oldLoss 6.066894741691172, deltaLossBound -4.380456555813699E-6
increaseLambda: 7.033 0.003000
Search: 7.036 0.003000
increaseLambda: 7.039 0.003000
232: time = 7.039000 loss = 6.066854
'X19 lambda = -0.3844
alpha = -0.384409 lossBound = -0.000004 W1 = 0.003777 N1 = 0.001950 deltaLoss = -0.000040
Updating 5 features
NewtonStep: 7.067 0.028000
increaseLambda: 7.07 0.003000
Undoing contribution: was 0.09579920348387619 now 0.09579395220794298
233: time = 7.070000 loss = 6.066849
'X19__rev lambda = -0.4253
alpha = 0.017883 lossBound = -0.000003 W1 = 0.069347 N1 = 0.064123 deltaLoss = -0.000005
Updating 5 features
NewtonStep: 7.097 0.027000
increaseLambda: 7.1 0.003000
Undoing contribution: was 0.008460988087113465 now 0.00841825794802329
234: time = 7.100000 loss = 6.066806
'X12__rev lambda = 0.3256
alpha = -0.061383 lossBound = -0.000004 W1 = 0.568953 N1 = 0.573121 deltaLoss = -0.000043
Updating 4 features
NewtonStep: 7.127 0.027000
increaseLambda: 7.13 0.003000
Undoing contribution: was 0.09579395220794298 now 0.09577801246502718
235: time = 7.130000 loss = 6.066790
'X19__rev lambda = -0.3941
alpha = 0.031263 lossBound = -0.000008 W1 = 0.069352 N1 = 0.064123 deltaLoss = -0.000016
Updating 4 features
NewtonStep: 7.157 0.027000
increaseLambda: 7.161 0.004000
Undoing: newLoss 6.067960727941707, oldLoss 6.066790467710031, deltaLossBound -3.0618756021338215E-6
increaseLambda: 7.164 0.003000
Search: 7.168 0.004000
increaseLambda: 7.171 0.003000
236: time = 7.171000 loss = 6.066728
'X12__rev lambda = 0.0929
alpha = 0.092880 lossBound = -0.000003 W1 = 0.761353 N1 = 0.763952 deltaLoss = -0.000063
Updating 4 features
NewtonStep: 7.198 0.027000
increaseLambda: 7.201 0.003000
Undoing: newLoss 6.068133016335209, oldLoss 6.066727796496911, deltaLossBound -1.0915836948184219E-5
increaseLambda: 7.204 0.003000
Search: 7.207 0.003000
increaseLambda: 7.21 0.003000
237: time = 7.210000 loss = 6.066708
'X19__rev lambda = -0.0473
alpha = -0.047347 lossBound = -0.000011 W1 = 0.040206 N1 = 0.036162 deltaLoss = -0.000020
Updating 5 features
NewtonStep: 7.237 0.027000
increaseLambda: 7.24 0.003000
Undoing contribution: was 0.00841825794802329 now 0.008383810160029627
238: time = 7.240000 loss = 6.066674
'X12__rev lambda = 0.2704
alpha = -0.055168 lossBound = -0.000003 W1 = 0.568954 N1 = 0.573121 deltaLoss = -0.000034
Updating 4 features
NewtonStep: 7.268 0.028000
increaseLambda: 7.271 0.003000
Undoing contribution: was 0.09577801246502718 now 0.09575512101953335
239: time = 7.271000 loss = 6.066651
'X19__rev lambda = -0.3565
alpha = 0.037593 lossBound = -0.000012 W1 = 0.069356 N1 = 0.064123 deltaLoss = -0.000023
Updating 69 features
Reducing stepsize from 1.337695886415197 to 1.0491230239052909
Reducing stepsize from 1.0491230239052909 to 0.02152975994022119
Newton: returning 0.02152975994022119 
Updating 4 features
Loss was 6.066650785425657, now 6.066631566518331, delta -0.000019
parallelUpdate: 7.297 0.026000
Updating 4 features
NewtonStep: 7.321 0.024000
increaseLambda: 7.323 0.002000
241: time = 7.323000 loss = 6.066573
'X12__rev lambda = 0.2143
alpha = 0.119444 lossBound = -0.000003 W1 = 0.761642 N1 = 0.763952 deltaLoss = -0.000059
Updating 4 features
NewtonStep: 7.347 0.024000
increaseLambda: 7.35 0.003000
Undoing: newLoss 6.068012601919526, oldLoss 6.066572840407183, deltaLossBound -1.3655169881985504E-5
increaseLambda: 7.353 0.003000
Search: 7.355 0.002000
increaseLambda: 7.357 0.002000
242: time = 7.357000 loss = 6.066547
'X19__rev lambda = -0.0453
alpha = -0.045319 lossBound = -0.000014 W1 = 0.055898 N1 = 0.051192 deltaLoss = -0.000026
Updating 5 features
NewtonStep: 7.381 0.024000
increaseLambda: 7.384 0.003000
Undoing contribution: was 0.008383810160029627 now 0.008331095347974583
243: time = 7.384000 loss = 6.066494
'X12__rev lambda = 0.1996
alpha = -0.068357 lossBound = -0.000005 W1 = 0.568953 N1 = 0.573121 deltaLoss = -0.000053
Updating 4 features
NewtonStep: 7.407 0.023000
increaseLambda: 7.41 0.003000
Undoing contribution: was 0.09575512101953335 now 0.09572538504136643
244: time = 7.410000 loss = 6.066465
'X19__rev lambda = -0.3117
alpha = 0.042948 lossBound = -0.000015 W1 = 0.069360 N1 = 0.064123 deltaLoss = -0.000030
Updating 4 features
NewtonStep: 7.433 0.023000
increaseLambda: 7.436 0.003000
245: time = 7.436000 loss = 6.066268
X03*X09: lambda = 1.2297 min = -427.1465 max = 1,901.0704
alpha = 0.373021 lossBound = -0.000002 W1 = 0.655332 N1 = 0.656345 deltaLoss = -0.000196
Updating 4 features
NewtonStep: 7.459 0.023000
Time since start: 8.053
increaseLambda: 7.462 0.003000
246: time = 7.462000 loss = 6.066241
'X02__rev lambda = 0.4805
alpha = 0.066848 lossBound = -0.000010 W1 = 0.033270 N1 = 0.036880 deltaLoss = -0.000027
Updating 4 features
NewtonStep: 7.486 0.024000
increaseLambda: 7.488 0.002000
Undoing contribution: was 3.482304306215523E-4 now 3.0826710398963237E-4
247: time = 7.488000 loss = 6.066202
'X09 lambda = 0.4071
alpha = -0.064466 lossBound = -0.000007 W1 = 0.133905 N1 = 0.138009 deltaLoss = -0.000040
Updating 4 features
NewtonStep: 7.512 0.024000
increaseLambda: 7.515 0.003000
Undoing contribution: was 3.986789760596234E-6 now 0.0
248: time = 7.515000 loss = 6.066178
'X03__rev lambda = -0.2226
alpha = 0.110827 lossBound = -0.000004 W1 = 0.025892 N1 = 0.024062 deltaLoss = -0.000024
Updating 5 features
NewtonStep: 7.538 0.023000
increaseLambda: 7.541 0.003000
Undoing contribution: was 1.2128948891726866E-4 now 1.0110353018960995E-4
249: time = 7.541000 loss = 6.066158
'X02__rev lambda = 0.4251
alpha = -0.055468 lossBound = -0.000008 W1 = 0.033266 N1 = 0.036880 deltaLoss = -0.000020
Updating 4 features
NewtonStep: 7.564 0.023000
increaseLambda: 7.567 0.003000
250: time = 7.567000 loss = 6.066146
'X01.1 lambda = -0.2077
alpha = -0.102658 lossBound = -0.000002 W1 = 0.011949 N1 = 0.010147 deltaLoss = -0.000011
Updating 4 features
NewtonStep: 7.595 0.028000
increaseLambda: 7.598 0.003000
Undoing contribution: was 0.001196129830790387 now 0.0011779911375141164
251: time = 7.598000 loss = 6.066128
'X01.1 lambda = -0.1882
alpha = 0.240536 lossBound = -0.000005 W1 = 0.002517 N1 = 0.000711 deltaLoss = -0.000018
Updating 4 features
NewtonStep: 7.624 0.026000
increaseLambda: 7.627 0.003000
252: time = 7.627000 loss = 6.066115
'X01.1 lambda = -0.4692
alpha = -0.109975 lossBound = -0.000002 W1 = 0.011033 N1 = 0.009230 deltaLoss = -0.000013
Updating 4 features
NewtonStep: 7.653 0.026000
increaseLambda: 7.656 0.003000
Undoing contribution: was 0.09572538504136643 now 0.09571962197339959
253: time = 7.657000 loss = 6.066110
'X19__rev lambda = -0.2929
alpha = 0.018755 lossBound = -0.000003 W1 = 0.069347 N1 = 0.064123 deltaLoss = -0.000006
Updating 4 features
NewtonStep: 7.683 0.026000
increaseLambda: 7.686 0.003000
Undoing: newLoss 6.067325683948341, oldLoss 6.066109623500057, deltaLossBound -1.7859516217700784E-6
increaseLambda: 7.689 0.003000
Search: 7.692 0.003000
increaseLambda: 7.695 0.003000
254: time = 7.695000 loss = 6.066072
'X12__rev lambda = 0.0718
alpha = 0.071785 lossBound = -0.000002 W1 = 0.769365 N1 = 0.771844 deltaLoss = -0.000038
Updating 3 features
NewtonStep: 7.721 0.026000
increaseLambda: 7.725 0.004000
Undoing contribution: was 0.008331095347974583 now 0.008264993032562985
255: time = 7.725000 loss = 6.066006
'X12__rev lambda = 0.1233
alpha = -0.076296 lossBound = -0.000006 W1 = 0.568952 N1 = 0.573121 deltaLoss = -0.000066
Updating 3 features
NewtonStep: 7.751 0.026000
increaseLambda: 7.754 0.003000
Undoing: newLoss 6.0671781711855495, oldLoss 6.066005896506849, deltaLossBound -4.394850028881717E-6
increaseLambda: 7.757 0.003000
Search: 7.761 0.004000
increaseLambda: 7.763 0.002000
256: time = 7.763000 loss = 6.065919
'X12__rev lambda = 0.1092
alpha = 0.109185 lossBound = -0.000004 W1 = 0.747606 N1 = 0.750353 deltaLoss = -0.000087
Updating 3 features
NewtonStep: 7.79 0.027000
increaseLambda: 7.793 0.003000
Undoing contribution: was 0.008264993032562985 now 0.008213643612881329
257: time = 7.793000 loss = 6.065867
'X12__rev lambda = 0.0560
alpha = -0.067281 lossBound = -0.000005 W1 = 0.568953 N1 = 0.573121 deltaLoss = -0.000051
Updating 3 features
NewtonStep: 7.819 0.026000
increaseLambda: 7.822 0.003000
Undoing contribution: was 1.802328779478042E-5 now 4.773704602404183E-6
258: time = 7.822000 loss = 6.065854
'X19__rev lambda = -0.0389
alpha = 0.025050 lossBound = -0.000005 W1 = 0.133289 N1 = 0.127285 deltaLoss = -0.000013
Updating 3 features
NewtonStep: 7.848 0.026000
increaseLambda: 7.851 0.003000
259: time = 7.851000 loss = 6.065804
'X12__rev lambda = 0.3255
alpha = 0.111198 lossBound = -0.000002 W1 = 0.761643 N1 = 0.763952 deltaLoss = -0.000050
Updating 4 features
NewtonStep: 7.878 0.027000
increaseLambda: 7.881 0.003000
260: time = 7.881000 loss = 6.065773
'X19__rev lambda = -0.0915
alpha = -0.046155 lossBound = -0.000016 W1 = 0.055981 N1 = 0.051192 deltaLoss = -0.000031
Updating 4 features
NewtonStep: 7.908 0.027000
increaseLambda: 7.911 0.003000
Undoing contribution: was 0.011030071475707634 now 0.010982615691458716
261: time = 7.911000 loss = 6.065726
'X12 lambda = -0.7450
alpha = 0.612465 lossBound = -0.000005 W1 = 0.002980 N1 = 0.001171 deltaLoss = -0.000047
Updating 4 features
NewtonStep: 7.942 0.031000
increaseLambda: 7.945 0.003000
Undoing: newLoss 6.066916164684431, oldLoss 6.065725703429343, deltaLossBound -2.5207475105474247E-6
increaseLambda: 7.948 0.003000
Search: 7.951 0.003000
increaseLambda: 7.954 0.003000
262: time = 7.954000 loss = 6.065674
'X12__rev lambda = 0.0843
alpha = 0.084303 lossBound = -0.000003 W1 = 0.761584 N1 = 0.764156 deltaLoss = -0.000052
Updating 4 features
Reducing newton stepsize from -0.07641589472115375 to -0.05598432906646343
NewtonStep: 7.979 0.025000
increaseLambda: 7.982 0.003000
Undoing contribution: was 0.008213643612881329 now 0.008151750846796625
263: time = 7.982000 loss = 6.065612
'X12__rev lambda = 0.0000
alpha = -0.055984 lossBound = -0.000006 W1 = 0.569420 N1 = 0.573121 deltaLoss = -0.000062
Updating 4 features
NewtonStep: 8.008 0.026000
increaseLambda: 8.011 0.003000
Undoing: newLoss 6.066802889356154, oldLoss 6.06561208295557, deltaLossBound -2.8545926099437374E-6
increaseLambda: 8.014 0.003000
Search: 8.017 0.003000
increaseLambda: 8.02 0.003000
264: time = 8.020000 loss = 6.065554
'X12__rev lambda = 0.0892
alpha = 0.089244 lossBound = -0.000003 W1 = 0.757920 N1 = 0.760536 deltaLoss = -0.000058
Updating 3 features
NewtonStep: 8.045 0.025000
increaseLambda: 8.048 0.003000
Undoing: newLoss 6.067244965773935, oldLoss 6.065553974579432, deltaLossBound -3.377649670809464E-6
increaseLambda: 8.051 0.003000
Search: 8.054 0.003000
increaseLambda: 8.057 0.003000
265: time = 8.057000 loss = 6.065540
'X19__rev lambda = -0.0235
alpha = -0.023452 lossBound = -0.000003 W1 = 0.268395 N1 = 0.261908 deltaLoss = -0.000014
Updating 4 features
NewtonStep: 8.082 0.025000
increaseLambda: 8.085 0.003000
Undoing contribution: was 0.3844367813745639 now 0.3844095958116564
266: time = 8.085000 loss = 6.065513
'X14__rev lambda = 0.2743
alpha = -0.070314 lossBound = -0.000003 W1 = 0.865195 N1 = 0.867737 deltaLoss = -0.000027
Updating 4 features
NewtonStep: 8.11 0.025000
increaseLambda: 8.113 0.003000
267: time = 8.113000 loss = 6.065460
'X14__rev lambda = 1.4124
alpha = 0.125587 lossBound = -0.000004 W1 = 0.907686 N1 = 0.909504 deltaLoss = -0.000053
Updating 3 features
NewtonStep: 8.139 0.026000
increaseLambda: 8.142 0.003000
Undoing contribution: was 0.3844095958116564 now 0.38436072144873695
268: time = 8.142000 loss = 6.065411
'X14__rev lambda = 0.1793
alpha = -0.094930 lossBound = -0.000005 W1 = 0.865188 N1 = 0.867737 deltaLoss = -0.000049
Updating 3 features
NewtonStep: 8.167 0.025000
increaseLambda: 8.17 0.003000
269: time = 8.170000 loss = 6.065360
'X14__rev lambda = 1.5361
alpha = 0.123670 lossBound = -0.000004 W1 = 0.907687 N1 = 0.909504 deltaLoss = -0.000051
Updating 73 features
Newton: returning 0.42858431039295375 
Updating 3 features
Loss was 6.065360378230196, now 6.0651668786830735, delta -0.000193
parallelUpdate: 8.2 0.030000
Updating 3 features
NewtonStep: 8.225 0.025000
increaseLambda: 8.228 0.003000
271: time = 8.228000 loss = 6.065053
'X19__rev lambda = -0.1022
alpha = -0.068669 lossBound = -0.000027 W1 = 0.268383 N1 = 0.261908 deltaLoss = -0.000114
Updating 3 features
Reducing newton stepsize from -0.16456223762442057 to -0.10844393905654766
NewtonStep: 8.253 0.025000
increaseLambda: 8.256 0.003000
Undoing contribution: was 0.38436072144873695 now 0.38423520202568334
272: time = 8.256000 loss = 6.064928
'X14__rev lambda = 0.0000
alpha = -0.108444 lossBound = -0.000013 W1 = 0.865777 N1 = 0.867737 deltaLoss = -0.000126
Updating 3 features
NewtonStep: 8.281 0.025000
increaseLambda: 8.284 0.003000
Undoing contribution: was 2.0485007275709435E-5 now 7.403831101441696E-6
273: time = 8.284000 loss = 6.064915
'X19__rev lambda = -0.0132
alpha = 0.035642 lossBound = -0.000007 W1 = 0.040304 N1 = 0.036162 deltaLoss = -0.000013
Updating 3 features
Reducing newton stepsize from 0.6441241304957365 to 0.47347787959134124
NewtonStep: 8.314 0.030000
increaseLambda: 8.317 0.003000
Undoing contribution: was 0.010982615691458716 now 0.010932184830105126
274: time = 8.317000 loss = 6.064864
'X12 lambda = 0.0000
alpha = 0.473478 lossBound = -0.000005 W1 = 0.002930 N1 = 0.001171 deltaLoss = -0.000050
Updating 5 features
Reducing newton stepsize from 0.1463202558996691 to 0.0846076191223763
NewtonStep: 8.342 0.025000
increaseLambda: 8.345 0.003000
Undoing contribution: was 0.0011779911375141164 now 0.0011721312069306758
275: time = 8.345000 loss = 6.064858
'X01.1 lambda = 0.0000
alpha = 0.084608 lossBound = -0.000002 W1 = 0.002469 N1 = 0.000711 deltaLoss = -0.000006
Updating 4 features
NewtonStep: 8.37 0.025000
increaseLambda: 8.373 0.003000
276: time = 8.373000 loss = 6.064819
X02: lambda = -1.7908 min = 3.4017 max = 23.0470
alpha = -0.070475 lossBound = -0.000003 W1 = 0.434670 N1 = 0.433671 deltaLoss = -0.000040
Updating 4 features
NewtonStep: 8.398 0.025000
increaseLambda: 8.401 0.003000
Undoing contribution: was 2.476698607633662E-5 now 2.116286296534011E-6
277: time = 8.401000 loss = 6.064796
'X02__rev lambda = 0.0844
alpha = -0.057586 lossBound = -0.000009 W1 = 0.036065 N1 = 0.039757 deltaLoss = -0.000023
Updating 4 features
NewtonStep: 8.427 0.026000
increaseLambda: 8.429 0.002000
Undoing contribution: was 0.14344046211613973 now 0.143427891011387
278: time = 8.429000 loss = 6.064783
'X15__rev lambda = -0.6667
alpha = 0.074583 lossBound = -0.000003 W1 = 0.019206 N1 = 0.017403 deltaLoss = -0.000013
Updating 4 features
NewtonStep: 8.455 0.026000
increaseLambda: 8.458 0.003000
279: time = 8.458000 loss = 6.064779
'X19__rev lambda = -0.1482
alpha = -0.017521 lossBound = -0.000002 W1 = 0.055967 N1 = 0.051192 deltaLoss = -0.000004
Time since start: 9.073
Updating 6 features
NewtonStep: 8.483 0.025000
increaseLambda: 8.486 0.003000
280: time = 8.486000 loss = 6.064774
'X18__rev lambda = -0.8837
alpha = -0.027778 lossBound = -0.000002 W1 = 0.041529 N1 = 0.038185 deltaLoss = -0.000005
Updating 5 features
NewtonStep: 8.511 0.025000
increaseLambda: 8.514 0.003000
Undoing contribution: was 0.008874746012908864 now 0.00886832708427935
281: time = 8.514000 loss = 6.064767
'X18__rev lambda = -0.0891
alpha = 0.038950 lossBound = -0.000002 W1 = 0.023240 N1 = 0.020602 deltaLoss = -0.000006
Updating 6 features
NewtonStep: 8.539 0.025000
increaseLambda: 8.542 0.003000
282: time = 8.542000 loss = 6.064761
'X18__rev lambda = -0.9129
alpha = -0.029216 lossBound = -0.000002 W1 = 0.041530 N1 = 0.038185 deltaLoss = -0.000006
Updating 6 features
NewtonStep: 8.567 0.025000
increaseLambda: 8.57 0.003000
Undoing contribution: was 0.00886832708427935 now 0.008863142769710598
283: time = 8.570000 loss = 6.064756
'X18__rev lambda = -0.0542
alpha = 0.034933 lossBound = -0.000002 W1 = 0.023239 N1 = 0.020602 deltaLoss = -0.000005
Updating 6 features
NewtonStep: 8.595 0.025000
increaseLambda: 8.598 0.003000
284: time = 8.598000 loss = 6.064751
'X18__rev lambda = -0.9392
alpha = -0.026277 lossBound = -0.000002 W1 = 0.041529 N1 = 0.038185 deltaLoss = -0.000005
Updating 6 features
NewtonStep: 8.627 0.029000
increaseLambda: 8.63 0.003000
285: time = 8.630000 loss = 6.064728
'X14__rev lambda = 1.7282
alpha = 0.085128 lossBound = -0.000002 W1 = 0.907697 N1 = 0.909504 deltaLoss = -0.000023
Updating 3 features
NewtonStep: 8.655 0.025000
increaseLambda: 8.658 0.003000
Undoing contribution: was 0.06441498276639998 now 0.06440389961468004
286: time = 8.658000 loss = 6.064717
'X02 lambda = -0.7424
alpha = 0.062524 lossBound = -0.000002 W1 = 0.027971 N1 = 0.025882 deltaLoss = -0.000011
Updating 4 features
NewtonStep: 8.684 0.026000
increaseLambda: 8.687 0.003000
287: time = 8.687000 loss = 6.064713
'X12__rev lambda = -1.2349
alpha = -0.099002 lossBound = -0.000002 W1 = 0.002088 N1 = 0.000288 deltaLoss = -0.000004
Updating 4 features
NewtonStep: 8.712 0.025000
increaseLambda: 8.715 0.003000
Undoing contribution: was 7.047092991464654E-4 now 6.987603855358559E-4
288: time = 8.715000 loss = 6.064707
'X19__rev lambda = -0.3792
alpha = 0.066771 lossBound = -0.000003 W1 = 0.006258 N1 = 0.004456 deltaLoss = -0.000006
Updating 3 features
NewtonStep: 8.738 0.023000
increaseLambda: 8.741 0.003000
289: time = 8.741000 loss = 6.064702
'X19__rev lambda = -0.1669
alpha = -0.018679 lossBound = -0.000003 W1 = 0.055967 N1 = 0.051192 deltaLoss = -0.000005
Updating 4 features
NewtonStep: 8.765 0.024000
increaseLambda: 8.768 0.003000
290: time = 8.768000 loss = 6.064695
'X02 lambda = -0.5704
alpha = -0.083368 lossBound = -0.000002 W1 = 0.007054 N1 = 0.005254 deltaLoss = -0.000006
Updating 4 features
NewtonStep: 8.791 0.023000
increaseLambda: 8.794 0.003000
Undoing contribution: was 0.143427891011387 now 0.14342099049725002
291: time = 8.794000 loss = 6.064688
'X15__rev lambda = -0.6116
alpha = 0.055114 lossBound = -0.000002 W1 = 0.019204 N1 = 0.017403 deltaLoss = -0.000007
Updating 6 features
NewtonStep: 8.817 0.023000
increaseLambda: 8.82 0.003000
Undoing: newLoss 6.065795971376235, oldLoss 6.064688258870377, deltaLossBound -1.241348186657322E-6
increaseLambda: 8.822 0.002000
Search: 8.826 0.004000
increaseLambda: 8.828 0.002000
292: time = 8.828000 loss = 6.064513
X08*X09: lambda = 0.4041 min = -287.3776 max = 903.4805
alpha = 0.404142 lossBound = -0.000001 W1 = 0.469270 N1 = 0.470346 deltaLoss = -0.000175
Updating 4 features
NewtonStep: 8.852 0.024000
increaseLambda: 8.855 0.003000
293: time = 8.855000 loss = 6.064431
'X01.1 lambda = -0.7873
alpha = -0.270284 lossBound = -0.000016 W1 = 0.011054 N1 = 0.009230 deltaLoss = -0.000082
Updating 5 features
NewtonStep: 8.878 0.023000
increaseLambda: 8.881 0.003000
Undoing contribution: was 0.019918441821029725 now 0.01987703222229928
294: time = 8.881000 loss = 6.064389
'X08__rev lambda = -0.7251
alpha = 0.232193 lossBound = -0.000005 W1 = 0.012693 N1 = 0.010886 deltaLoss = -0.000041
Updating 4 features
NewtonStep: 8.905 0.024000
increaseLambda: 8.907 0.002000
Undoing contribution: was 9.81893987246576E-5 now 7.352225995751494E-5
295: time = 8.908000 loss = 6.064365
'X09 lambda = 0.0936
alpha = -0.049538 lossBound = -0.000004 W1 = 0.145529 N1 = 0.149742 deltaLoss = -0.000025
Updating 6 features
NewtonStep: 8.931 0.023000
increaseLambda: 8.933 0.002000
Undoing contribution: was 0.003186618325017676 now 0.003126864655887651
296: time = 8.933000 loss = 6.064305
X03*X19: lambda = -0.2836 min = 531.1298 max = 59,188.7290
alpha = 0.189893 lossBound = -0.000002 W1 = 0.155227 N1 = 0.154224 deltaLoss = -0.000060
Updating 5 features
NewtonStep: 8.96 0.027000
increaseLambda: 8.962 0.002000
Undoing contribution: was 0.09571962197339959 now 0.09568115004552238
297: time = 8.962000 loss = 6.064267
'X19__rev lambda = -0.2167
alpha = 0.048997 lossBound = -0.000020 W1 = 0.069365 N1 = 0.064123 deltaLoss = -0.000038
Updating 6 features
NewtonStep: 8.986 0.024000
increaseLambda: 8.988 0.002000
Undoing: newLoss 6.06485891959923, oldLoss 6.064266519538411, deltaLossBound -1.6199620049998847E-6
increaseLambda: 8.991 0.003000
Search: 8.994 0.003000
increaseLambda: 8.997 0.003000
298: time = 8.997000 loss = 6.064216
X12*X15: lambda = -0.3285 min = 2,188.4989 max = 199,412.6333
alpha = -0.328491 lossBound = -0.000002 W1 = 0.143074 N1 = 0.142396 deltaLoss = -0.000050
Updating 6 features
NewtonStep: 9.021 0.024000
increaseLambda: 9.023 0.002000
299: time = 9.023000 loss = 6.064154
'X19__rev lambda = -0.3992
alpha = -0.064608 lossBound = -0.000033 W1 = 0.057513 N1 = 0.052645 deltaLoss = -0.000062
Updating 72 features
Reducing stepsize from 0.781013696547988 to 0.7220530833933846
Reducing stepsize from 0.7220530833933846 to 0.3738541696126056
Newton: returning 0.3738541696126056 
Zeroing out 'X19__rev
Updating 7 features
Loss was 6.064154056854368, now 6.0639352944883855, delta -0.000219
parallelUpdate: 9.051 0.028000
Updating 7 features
NewtonStep: 9.074 0.023000
increaseLambda: 9.077 0.003000
Undoing: newLoss 6.065609053264159, oldLoss 6.0639352944883855, deltaLossBound -9.901299535797044E-6
increaseLambda: 9.08 0.003000
Search: 9.082 0.002000
increaseLambda: 9.085 0.003000
301: time = 9.085000 loss = 6.063894
'X19__rev lambda = -0.0400
alpha = -0.040021 lossBound = -0.000010 W1 = 0.271005 N1 = 0.264460 deltaLoss = -0.000041
Updating 6 features
NewtonStep: 9.109 0.024000
increaseLambda: 9.112 0.003000
Undoing contribution: was 6.987603855358559E-4 now 6.636497241513484E-4
302: time = 9.112000 loss = 6.063859
'X19__rev lambda = -0.1867
alpha = 0.167190 lossBound = -0.000016 W1 = 0.006275 N1 = 0.004456 deltaLoss = -0.000035
Updating 5 features
NewtonStep: 9.135 0.023000
increaseLambda: 9.138 0.003000
Undoing contribution: was 3.8164767068441874E-4 now 3.2158149946352266E-4
303: time = 9.138000 loss = 6.063799
'X18__rev lambda = 0.6429
alpha = -0.148439 lossBound = -0.000006 W1 = 0.940678 N1 = 0.942517 deltaLoss = -0.000060
Updating 6 features
NewtonStep: 9.162 0.024000
increaseLambda: 9.164 0.002000
304: time = 9.165000 loss = 6.063783
'X19__rev lambda = -0.1696
alpha = -0.084410 lossBound = -0.000007 W1 = 0.008864 N1 = 0.007058 deltaLoss = -0.000016
Updating 5 features
Reducing newton stepsize from 0.2553730766896596 to 0.2126149826205268
NewtonStep: 9.188 0.023000
increaseLambda: 9.19 0.002000
Undoing contribution: was 0.003126864655887651 now 0.003023011301922196
305: time = 9.190000 loss = 6.063679
X03*X19: lambda = 0.0000 min = 531.1298 max = 59,188.7290
alpha = 0.212615 lossBound = -0.000003 W1 = 0.155087 N1 = 0.154224 deltaLoss = -0.000104
Updating 5 features
NewtonStep: 9.214 0.024000
increaseLambda: 9.217 0.003000
Undoing contribution: was 0.09568115004552238 now 0.09565178326879112
306: time = 9.217000 loss = 6.063650
'X19__rev lambda = -0.1454
alpha = 0.042757 lossBound = -0.000015 W1 = 0.069360 N1 = 0.064123 deltaLoss = -0.000029
Updating 5 features
NewtonStep: 9.24 0.023000
increaseLambda: 9.243 0.003000
Undoing: newLoss 6.066101995174872, oldLoss 6.063650055609609, deltaLossBound -3.868502155602552E-6
increaseLambda: 9.246 0.003000
Search: 9.249 0.003000
increaseLambda: 9.251 0.002000
307: time = 9.251000 loss = 6.063643
'X02__rev lambda = 0.0622
alpha = 0.062226 lossBound = -0.000004 W1 = 0.033510 N1 = 0.036854 deltaLoss = -0.000007
Updating 4 features
NewtonStep: 9.275 0.024000
increaseLambda: 9.277 0.002000
Undoing contribution: was 0.00569034770038068 now 0.0056811948155430754
308: time = 9.277000 loss = 6.063634
'X09 lambda = -0.7078
alpha = 0.142700 lossBound = -0.000002 W1 = 0.004137 N1 = 0.002335 deltaLoss = -0.000009
Updating 5 features
NewtonStep: 9.304 0.027000
increaseLambda: 9.306 0.002000
Undoing: newLoss 6.065920775313258, oldLoss 6.063634057881845, deltaLossBound -1.8476610597239603E-6
increaseLambda: 9.309 0.003000
Search: 9.312 0.003000
increaseLambda: 9.315 0.003000
309: time = 9.315000 loss = 6.063628
'X15__rev lambda = -0.0931
alpha = -0.093087 lossBound = -0.000002 W1 = 0.006780 N1 = 0.005019 deltaLoss = -0.000006
Updating 4 features
NewtonStep: 9.338 0.023000
increaseLambda: 9.341 0.003000
Undoing contribution: was 0.16496249089782863 now 0.1649374329131947
310: time = 9.341000 loss = 6.063603
'X14__rev lambda = 0.4189
alpha = -0.076096 lossBound = -0.000002 W1 = 0.883168 N1 = 0.885372 deltaLoss = -0.000025
Updating 4 features
NewtonStep: 9.364 0.023000
increaseLambda: 9.367 0.003000
Undoing contribution: was 0.09565178326879112 now 0.09564812434281914
311: time = 9.367000 loss = 6.063600
'X19__rev lambda = -0.1305
alpha = 0.014937 lossBound = -0.000002 W1 = 0.069346 N1 = 0.064123 deltaLoss = -0.000004
Updating 4 features
NewtonStep: 9.391 0.024000
increaseLambda: 9.393 0.002000
Undoing contribution: was 0.005437380142876332 now 0.0054229540393707825
312: time = 9.393000 loss = 6.063585
'X18__rev lambda = -0.2910
alpha = 0.026016 lossBound = -0.000002 W1 = 0.531922 N1 = 0.525682 deltaLoss = -0.000014
Updating 5 features
NewtonStep: 9.417 0.024000
increaseLambda: 9.42 0.003000
313: time = 9.420000 loss = 6.063579
'X18__rev lambda = -1.0015
alpha = -0.030542 lossBound = -0.000002 W1 = 0.041530 N1 = 0.038185 deltaLoss = -0.000006
Updating 4 features
Reducing newton stepsize from 0.03276957106105078 to 0.026130108001290602
NewtonStep: 9.443 0.023000
increaseLambda: 9.446 0.003000
Undoing contribution: was 0.008863142769710598 now 0.008858744910586615
314: time = 9.446000 loss = 6.063574
'X18__rev lambda = 0.0000
alpha = 0.026130 lossBound = -0.000002 W1 = 0.023181 N1 = 0.020602 deltaLoss = -0.000004
Updating 3 features
NewtonStep: 9.469 0.023000
increaseLambda: 9.472 0.003000
Undoing contribution: was 2.116286296534011E-6 now 0.0
315: time = 9.472000 loss = 6.063570
'X02__rev lambda = 0.0376
alpha = -0.025310 lossBound = -0.000002 W1 = 0.036055 N1 = 0.039757 deltaLoss = -0.000004
Time since start: 10.086
Updating 3 features
NewtonStep: 9.496 0.024000
increaseLambda: 9.498 0.002000
Undoing: newLoss 6.064805611227946, oldLoss 6.063570147985181, deltaLossBound -1.1163058255814806E-6
increaseLambda: 9.501 0.003000
Search: 9.504 0.003000
increaseLambda: 9.507 0.003000
316: time = 9.507000 loss = 6.063543
'X12__rev lambda = 0.1165
alpha = 0.116524 lossBound = -0.000001 W1 = 0.786045 N1 = 0.787970 deltaLoss = -0.000027
Updating 3 features
NewtonStep: 9.53 0.023000
increaseLambda: 9.533 0.003000
317: time = 9.533000 loss = 6.063518
'X19__rev lambda = -0.0721
alpha = -0.032058 lossBound = -0.000006 W1 = 0.270922 N1 = 0.264460 deltaLoss = -0.000025
Updating 4 features
NewtonStep: 9.557 0.024000
increaseLambda: 9.559 0.002000
318: time = 9.559000 loss = 6.063514
'X18__rev lambda = -1.0250
alpha = -0.023494 lossBound = -0.000001 W1 = 0.041529 N1 = 0.038185 deltaLoss = -0.000004
Updating 5 features
NewtonStep: 9.583 0.024000
increaseLambda: 9.586 0.003000
Undoing contribution: was 0.01295587033215451 now 0.012949445482029701
319: time = 9.586000 loss = 6.063508
'X03__rev lambda = -2.5836
alpha = 0.058355 lossBound = -0.000001 W1 = 0.024983 N1 = 0.023183 deltaLoss = -0.000006
Updating 6 features
NewtonStep: 9.613 0.027000
increaseLambda: 9.616 0.003000
320: time = 9.616000 loss = 6.063464
X03^2: lambda = 0.9335 min = 337.0048 max = 5,641.9823
alpha = 0.102834 lossBound = -0.000001 W1 = 0.494251 N1 = 0.495251 deltaLoss = -0.000044
Updating 5 features
NewtonStep: 9.641 0.025000
increaseLambda: 9.644 0.003000
Undoing contribution: was 0.0 now 0.0
321: time = 9.644000 loss = 6.063442
'X03__rev lambda = -0.0500
alpha = 0.107323 lossBound = -0.000003 W1 = 0.025892 N1 = 0.024062 deltaLoss = -0.000022
Updating 6 features
NewtonStep: 9.669 0.025000
increaseLambda: 9.672 0.003000
322: time = 9.672000 loss = 6.063440
'X19__rev lambda = -0.2089
alpha = -0.013857 lossBound = -0.000001 W1 = 0.055966 N1 = 0.051192 deltaLoss = -0.000003
Updating 7 features
NewtonStep: 9.696 0.024000
increaseLambda: 9.699 0.003000
Undoing contribution: was 0.0 now 0.0
323: time = 9.699000 loss = 6.063436
'X02__rev lambda = 0.0155
alpha = -0.022169 lossBound = -0.000001 W1 = 0.036054 N1 = 0.039757 deltaLoss = -0.000003
Updating 6 features
NewtonStep: 9.722 0.023000
increaseLambda: 9.725 0.003000
324: time = 9.725000 loss = 6.063408
X02: lambda = -1.8771 min = 3.4017 max = 23.0470
alpha = -0.059210 lossBound = -0.000002 W1 = 0.434671 N1 = 0.433671 deltaLoss = -0.000028
Updating 5 features
Reducing newton stepsize from -0.039543439731084484 to -0.015460350748787103
NewtonStep: 9.749 0.024000
increaseLambda: 9.752 0.003000
Undoing contribution: was 0.0 now 0.0
325: time = 9.752000 loss = 6.063402
'X02__rev lambda = 0.0000
alpha = -0.015460 lossBound = -0.000004 W1 = 0.036377 N1 = 0.039757 deltaLoss = -0.000007
Updating 5 features
NewtonStep: 9.775 0.023000
increaseLambda: 9.778 0.003000
Undoing contribution: was 0.06440389961468004 now 0.06438841030151463
326: time = 9.778000 loss = 6.063386
'X02 lambda = -0.6444
alpha = 0.074061 lossBound = -0.000003 W1 = 0.027972 N1 = 0.025882 deltaLoss = -0.000015
Updating 6 features
NewtonStep: 9.802 0.024000
increaseLambda: 9.804 0.002000
327: time = 9.804000 loss = 6.063379
'X02 lambda = -0.6895
alpha = -0.087638 lossBound = -0.000002 W1 = 0.007054 N1 = 0.005254 deltaLoss = -0.000007
Updating 6 features
NewtonStep: 9.828 0.024000
increaseLambda: 9.83 0.002000
328: time = 9.830000 loss = 6.063213
X08*X09: lambda = 0.9951 min = -287.3776 max = 903.4805
alpha = 0.439882 lossBound = -0.000001 W1 = 0.469362 N1 = 0.470346 deltaLoss = -0.000166
Updating 6 features
NewtonStep: 9.854 0.024000
increaseLambda: 9.857 0.003000
Undoing contribution: was 0.01987703222229928 now 0.019812257508655756
329: time = 9.857000 loss = 6.063148
'X08__rev lambda = -0.3457
alpha = 0.291512 lossBound = -0.000008 W1 = 0.012698 N1 = 0.010886 deltaLoss = -0.000065
Updating 72 features
Reducing stepsize from 0.6899650797534819 to 0.3999705471963618
Newton: returning 0.3999705471963618 
Updating 5 features
Loss was 6.06314818191054, now 6.062991912040296, delta -0.000156
parallelUpdate: 9.884 0.027000
Updating 5 features
NewtonStep: 9.913 0.029000
increaseLambda: 9.916 0.003000
331: time = 9.916000 loss = 6.062940
'X19__rev lambda = -0.3546
alpha = -0.151257 lossBound = -0.000024 W1 = 0.008883 N1 = 0.007058 deltaLoss = -0.000052
Updating 5 features
NewtonStep: 9.941 0.025000
increaseLambda: 9.944 0.003000
Undoing contribution: was 7.352225995751494E-5 now 3.400545530853916E-5
332: time = 9.944000 loss = 6.062900
'X09 lambda = 0.0052
alpha = -0.062500 lossBound = -0.000006 W1 = 0.145531 N1 = 0.149742 deltaLoss = -0.000040
Updating 5 features
NewtonStep: 9.969 0.025000
increaseLambda: 9.972 0.003000
Undoing contribution: was 8.634410606190239E-6 now 0.0
333: time = 9.972000 loss = 6.062876
'X02__rev lambda = 0.0260
alpha = -0.061116 lossBound = -0.000010 W1 = 0.033243 N1 = 0.036854 deltaLoss = -0.000025
Updating 4 features
NewtonStep: 9.997 0.025000
increaseLambda: 10.0 0.003000
Undoing: newLoss 6.064362293789988, oldLoss 6.062875735410001, deltaLossBound -4.790736948042263E-6
increaseLambda: 10.003 0.003000
Search: 10.005 0.002000
increaseLambda: 10.008 0.003000
334: time = 10.008000 loss = 6.062867
'X19__rev lambda = -0.0270
alpha = -0.027048 lossBound = -0.000005 W1 = 0.055190 N1 = 0.050486 deltaLoss = -0.000009
Updating 5 features
NewtonStep: 10.033 0.025000
increaseLambda: 10.036 0.003000
Undoing contribution: was 1.1792215455934472E-4 now 1.074609316438637E-4
335: time = 10.036000 loss = 6.062856
'X12__rev lambda = -0.0465
alpha = 0.171916 lossBound = -0.000004 W1 = 0.001952 N1 = 0.000148 deltaLoss = -0.000010
Updating 5 features
NewtonStep: 10.062 0.026000
increaseLambda: 10.065 0.003000
336: time = 10.065000 loss = 6.062842
'X01.1 lambda = -0.3899
alpha = -0.113760 lossBound = -0.000003 W1 = 0.011950 N1 = 0.010147 deltaLoss = -0.000014
Updating 5 features
NewtonStep: 10.09 0.025000
increaseLambda: 10.093 0.003000
Undoing contribution: was 0.09564812434281914 now 0.09564320311003785
337: time = 10.093000 loss = 6.062837
'X19__rev lambda = -0.0786
alpha = 0.017350 lossBound = -0.000003 W1 = 0.069347 N1 = 0.064123 deltaLoss = -0.000005
Updating 6 features
NewtonStep: 10.118 0.025000
increaseLambda: 10.121 0.003000
338: time = 10.121000 loss = 6.062776
X03^2: lambda = 1.0962 min = 337.0048 max = 5,641.9823
alpha = 0.121422 lossBound = -0.000002 W1 = 0.494251 N1 = 0.495251 deltaLoss = -0.000061
Updating 4 features
NewtonStep: 10.146 0.025000
increaseLambda: 10.149 0.003000
339: time = 10.149000 loss = 6.062769
'X19__rev lambda = -0.2472
alpha = -0.021480 lossBound = -0.000003 W1 = 0.055968 N1 = 0.051192 deltaLoss = -0.000007
Updating 6 features
NewtonStep: 10.174 0.025000
increaseLambda: 10.177 0.003000
340: time = 10.177000 loss = 6.062738
X02: lambda = -1.9741 min = 3.4017 max = 23.0470
alpha = -0.062452 lossBound = -0.000002 W1 = 0.434671 N1 = 0.433671 deltaLoss = -0.000031
Updating 5 features
NewtonStep: 10.205 0.028000
increaseLambda: 10.208 0.003000
Undoing contribution: was 0.06438841030151463 now 0.06436793724268239
341: time = 10.208000 loss = 6.062718
'X02 lambda = -0.5198
alpha = 0.085358 lossBound = -0.000004 W1 = 0.027974 N1 = 0.025882 deltaLoss = -0.000020
Updating 7 features
NewtonStep: 10.232 0.024000
increaseLambda: 10.234 0.002000
342: time = 10.235000 loss = 6.062712
'X02 lambda = -0.8157
alpha = -0.078609 lossBound = -0.000001 W1 = 0.007054 N1 = 0.005254 deltaLoss = -0.000006
Updating 6 features
NewtonStep: 10.258 0.023000
increaseLambda: 10.261 0.003000
Undoing contribution: was 6.636497241513484E-4 now 6.591432796964158E-4
343: time = 10.261000 loss = 6.062708
'X19__rev lambda = -0.0520
alpha = 0.057758 lossBound = -0.000002 W1 = 0.006257 N1 = 0.004456 deltaLoss = -0.000005
Updating 6 features
NewtonStep: 10.285 0.024000
increaseLambda: 10.287 0.002000
Undoing contribution: was 0.1649374329131947 now 0.1649224602892647
344: time = 10.287000 loss = 6.062693
'X14__rev lambda = 0.3300
alpha = -0.058515 lossBound = -0.000001 W1 = 0.883171 N1 = 0.885372 deltaLoss = -0.000015
Updating 5 features
NewtonStep: 10.311 0.024000
increaseLambda: 10.314 0.003000
345: time = 10.314000 loss = 6.062681
'X14__rev lambda = 1.8899
alpha = 0.061271 lossBound = -0.000001 W1 = 0.907701 N1 = 0.909504 deltaLoss = -0.000012
Updating 5 features
NewtonStep: 10.337 0.023000
increaseLambda: 10.34 0.003000
Undoing: newLoss 6.064481616684721, oldLoss 6.0626806697165145, deltaLossBound -1.1249110183948012E-6
increaseLambda: 10.343 0.003000
Search: 10.346 0.003000
increaseLambda: 10.348 0.002000
346: time = 10.348000 loss = 6.062674
'X09 lambda = 0.0346
alpha = 0.034571 lossBound = -0.000001 W1 = 0.140434 N1 = 0.144446 deltaLoss = -0.000006
Updating 5 features
NewtonStep: 10.372 0.024000
increaseLambda: 10.374 0.002000
347: time = 10.374000 loss = 6.062656
X02: lambda = -2.0218 min = 3.4017 max = 23.0470
alpha = -0.047659 lossBound = -0.000001 W1 = 0.434671 N1 = 0.433671 deltaLoss = -0.000018
Updating 4 features
NewtonStep: 10.398 0.024000
increaseLambda: 10.401 0.003000
Undoing contribution: was 1.0337721390435805E-4 now 9.895705252610897E-5
348: time = 10.401000 loss = 6.062652
'X02__rev lambda = 0.4056
alpha = -0.026291 lossBound = -0.000002 W1 = 0.033257 N1 = 0.036880 deltaLoss = -0.000004
Updating 4 features
NewtonStep: 10.424 0.023000
increaseLambda: 10.427 0.003000
Undoing contribution: was 0.06436793724268239 now 0.06436148350672607
349: time = 10.427000 loss = 6.062645
'X02 lambda = -0.4722
alpha = 0.047656 lossBound = -0.000001 W1 = 0.027969 N1 = 0.025882 deltaLoss = -0.000006
Updating 4 features
NewtonStep: 10.451 0.024000
increaseLambda: 10.453 0.002000
350: time = 10.454000 loss = 6.062642
'X02 lambda = -0.8726
alpha = -0.056896 lossBound = -0.000001 W1 = 0.007053 N1 = 0.005254 deltaLoss = -0.000003
Updating 4 features
NewtonStep: 10.48 0.026000
increaseLambda: 10.483 0.003000
Undoing contribution: was 0.019812257508655756 now 0.019805349662070343
351: time = 10.483000 loss = 6.062635
'X08__rev lambda = -0.1015
alpha = 0.092463 lossBound = -0.000001 W1 = 0.012686 N1 = 0.010886 deltaLoss = -0.000007
Time since start: 11.097
Updating 4 features
NewtonStep: 10.506 0.023000
increaseLambda: 10.509 0.003000
Undoing contribution: was 0.09564320311003785 now 0.09564125286122385
352: time = 10.509000 loss = 6.062633
'X19__rev lambda = -0.0678
alpha = 0.010888 lossBound = -0.000001 W1 = 0.069345 N1 = 0.064123 deltaLoss = -0.000002
Updating 4 features
NewtonStep: 10.533 0.024000
increaseLambda: 10.536 0.003000
Undoing: newLoss 6.065357841401778, oldLoss 6.062633471956681, deltaLossBound -6.993375632214307E-7
increaseLambda: 10.538 0.002000
Search: 10.541 0.003000
increaseLambda: 10.544 0.003000
353: time = 10.544000 loss = 6.062627
'X08__rev lambda = -0.0677
alpha = -0.067672 lossBound = -0.000001 W1 = 0.019914 N1 = 0.018091 deltaLoss = -0.000006
Updating 4 features
NewtonStep: 10.567 0.023000
increaseLambda: 10.57 0.003000
Undoing contribution: was 0.1649224602892647 now 0.16491286882302034
354: time = 10.570000 loss = 6.062617
'X14__rev lambda = 0.2832
alpha = -0.046799 lossBound = -0.000001 W1 = 0.883173 N1 = 0.885372 deltaLoss = -0.000010
Updating 4 features
NewtonStep: 10.594 0.024000
increaseLambda: 10.597 0.003000
355: time = 10.597000 loss = 6.062606
'X14__rev lambda = 1.9503
alpha = 0.060366 lossBound = -0.000001 W1 = 0.907701 N1 = 0.909504 deltaLoss = -0.000012
Updating 4 features
NewtonStep: 10.62 0.023000
increaseLambda: 10.623 0.003000
Undoing contribution: was 0.16491286882302034 now 0.1649018064387566
356: time = 10.623000 loss = 6.062595
'X14__rev lambda = 0.2328
alpha = -0.050331 lossBound = -0.000001 W1 = 0.883173 N1 = 0.885372 deltaLoss = -0.000011
Updating 4 features
NewtonStep: 10.647 0.024000
increaseLambda: 10.649 0.002000
357: time = 10.649000 loss = 6.062584
'X14__rev lambda = 2.0102
alpha = 0.059905 lossBound = -0.000001 W1 = 0.907701 N1 = 0.909504 deltaLoss = -0.000011
Updating 3 features
NewtonStep: 10.673 0.024000
increaseLambda: 10.676 0.003000
Undoing contribution: was 0.1649018064387566 now 0.16489096043621607
358: time = 10.676000 loss = 6.062573
'X14__rev lambda = 0.1830
alpha = -0.049866 lossBound = -0.000001 W1 = 0.883173 N1 = 0.885372 deltaLoss = -0.000011
Updating 4 features
NewtonStep: 10.699 0.023000
increaseLambda: 10.702 0.003000
359: time = 10.702000 loss = 6.062562
'X14__rev lambda = 2.0696
alpha = 0.059379 lossBound = -0.000001 W1 = 0.907702 N1 = 0.909504 deltaLoss = -0.000011
Updating 74 features
Reducing stepsize from 1.7855055648273415 to 0.7754385425288555
Reducing stepsize from 0.7754385425288555 to 0.41572175807745
Reducing stepsize from 0.41572175807745 to 0.3859121096635044
Reducing stepsize from 0.3859121096635044 to 0.27048919607437705
Reducing stepsize from 0.27048919607437705 to 0.07436713769568415
Newton: returning 0.07436713769568415 
Updating 5 features
Loss was 6.062561696087897, now 6.062527624002464, delta -0.000034
parallelUpdate: 10.731 0.029000
Updating 4 features
NewtonStep: 10.754 0.023000
increaseLambda: 10.757 0.003000
Undoing contribution: was 0.16489096043621607 now 0.1648789442054572
361: time = 10.757000 loss = 6.062516
'X14__rev lambda = 0.1129
alpha = -0.052563 lossBound = -0.000001 W1 = 0.883172 N1 = 0.885372 deltaLoss = -0.000012
Updating 6 features
NewtonStep: 10.783 0.026000
increaseLambda: 10.786 0.003000
362: time = 10.786000 loss = 6.062505
'X14__rev lambda = 2.1484
alpha = 0.058718 lossBound = -0.000001 W1 = 0.907702 N1 = 0.909504 deltaLoss = -0.000011
Updating 5 features
NewtonStep: 10.81 0.024000
increaseLambda: 10.813 0.003000
Undoing contribution: was 0.1648789442054572 now 0.16486859339863932
363: time = 10.813000 loss = 6.062494
'X14__rev lambda = 0.0641
alpha = -0.048780 lossBound = -0.000001 W1 = 0.883173 N1 = 0.885372 deltaLoss = -0.000010
Updating 5 features
NewtonStep: 10.836 0.023000
increaseLambda: 10.839 0.003000
364: time = 10.839000 loss = 6.062484
'X14__rev lambda = 2.2065
alpha = 0.058147 lossBound = -0.000001 W1 = 0.907702 N1 = 0.909504 deltaLoss = -0.000011
Updating 4 features
NewtonStep: 10.862 0.023000
increaseLambda: 10.865 0.003000
Undoing contribution: was 0.16486859339863932 now 0.16485844086912446
365: time = 10.865000 loss = 6.062474
'X14__rev lambda = 0.0157
alpha = -0.048337 lossBound = -0.000001 W1 = 0.883173 N1 = 0.885372 deltaLoss = -0.000010
Updating 4 features
NewtonStep: 10.889 0.024000
increaseLambda: 10.892 0.003000
366: time = 10.892000 loss = 6.062463
'X14__rev lambda = 2.2641
alpha = 0.057643 lossBound = -0.000001 W1 = 0.907702 N1 = 0.909504 deltaLoss = -0.000010
Updating 3 features
Reducing newton stepsize from -0.047899876309112834 to -0.01573651541215644
NewtonStep: 10.915 0.023000
increaseLambda: 10.918 0.003000
Undoing contribution: was 0.16485844086912446 now 0.1648529468502757
367: time = 10.918000 loss = 6.062458
'X14__rev lambda = 0.0000
alpha = -0.015737 lossBound = -0.000001 W1 = 0.883456 N1 = 0.885372 deltaLoss = -0.000005
Updating 4 features
NewtonStep: 10.941 0.023000
increaseLambda: 10.944 0.003000
Undoing contribution: was 0.019805349662070343 now 0.019800816534278093
368: time = 10.944000 loss = 6.062453
'X08__rev lambda = -0.0086
alpha = 0.074734 lossBound = -0.000001 W1 = 0.012685 N1 = 0.010886 deltaLoss = -0.000005
Updating 4 features
NewtonStep: 10.968 0.024000
increaseLambda: 10.971 0.003000
369: time = 10.971000 loss = 6.062447
'X08__rev lambda = -0.1513
alpha = -0.078573 lossBound = -0.000001 W1 = 0.019891 N1 = 0.018091 deltaLoss = -0.000007
Updating 3 features
Reducing newton stepsize from 0.08723535846430136 to 0.008628923894854243
NewtonStep: 10.994 0.023000
increaseLambda: 10.997 0.003000
Undoing contribution: was 0.019800816534278093 now 0.019799650997937762
370: time = 10.997000 loss = 6.062446
'X08__rev lambda = 0.0000
alpha = 0.008629 lossBound = -0.000001 W1 = 0.012556 N1 = 0.010886 deltaLoss = -0.000001
Updating 4 features
NewtonStep: 11.021 0.024000
increaseLambda: 11.023 0.002000
Undoing contribution: was 2.256789727106063E-4 now 2.1245729426874036E-4
371: time = 11.023000 loss = 6.062432
'X08 lambda = 0.1418
alpha = -0.063268 lossBound = -0.000001 W1 = 0.175106 N1 = 0.177361 deltaLoss = -0.000013
Updating 3 features
NewtonStep: 11.049 0.026000
increaseLambda: 11.052 0.003000
Undoing contribution: was 0.09564125286122385 now 0.09563661564513806
372: time = 11.052000 loss = 6.062428
'X19__rev lambda = -0.0463
alpha = 0.016833 lossBound = -0.000002 W1 = 0.069346 N1 = 0.064123 deltaLoss = -0.000005
Updating 4 features
NewtonStep: 11.075 0.023000
increaseLambda: 11.078 0.003000
373: time = 11.078000 loss = 6.062377
X03*X09: lambda = 1.6728 min = -427.1465 max = 1,901.0704
alpha = 0.195027 lossBound = -0.000001 W1 = 0.655343 N1 = 0.656345 deltaLoss = -0.000051
Updating 4 features
NewtonStep: 11.102 0.024000
increaseLambda: 11.104 0.002000
374: time = 11.104000 loss = 6.062360
'X02__rev lambda = 0.0771
alpha = 0.053810 lossBound = -0.000007 W1 = 0.033240 N1 = 0.036854 deltaLoss = -0.000018
Updating 4 features
NewtonStep: 11.128 0.024000
increaseLambda: 11.131 0.003000
Undoing contribution: was 2.4791048178390727E-5 now 1.9411321052392626E-5
375: time = 11.131000 loss = 6.062354
'X15__rev lambda = -0.0598
alpha = 0.073248 lossBound = -0.000002 W1 = 0.006820 N1 = 0.005019 deltaLoss = -0.000005
Updating 4 features
NewtonStep: 11.154 0.023000
increaseLambda: 11.157 0.003000
376: time = 11.157000 loss = 6.062348
'X09 lambda = -0.4606
alpha = -0.110644 lossBound = -0.000001 W1 = 0.003876 N1 = 0.002075 deltaLoss = -0.000006
Updating 4 features
NewtonStep: 11.18 0.023000
increaseLambda: 11.183 0.003000
Undoing contribution: was 0.012949445482029701 now 0.012944588768457947
377: time = 11.183000 loss = 6.062344
'X03__rev lambda = -2.5077
alpha = 0.050759 lossBound = -0.000001 W1 = 0.024983 N1 = 0.023183 deltaLoss = -0.000005
Updating 3 features
NewtonStep: 11.207 0.024000
increaseLambda: 11.209 0.002000
Undoing contribution: was 1.750674524370055E-5 now 1.5728922284630187E-5
378: time = 11.209000 loss = 6.062342
'X02__rev lambda = 0.0604
alpha = -0.016697 lossBound = -0.000001 W1 = 0.033231 N1 = 0.036854 deltaLoss = -0.000002
Updating 4 features
NewtonStep: 11.233 0.024000
increaseLambda: 11.235 0.002000
Undoing contribution: was 3.0826710398963237E-4 now 3.0289798385625184E-4
379: time = 11.235000 loss = 6.062336
'X09 lambda = 0.3396
alpha = -0.023687 lossBound = -0.000001 W1 = 0.133901 N1 = 0.138009 deltaLoss = -0.000005
Updating 5 features
NewtonStep: 11.259 0.024000
increaseLambda: 11.262 0.003000
380: time = 11.262000 loss = 6.062335
'X19__rev lambda = -0.0405
alpha = -0.011446 lossBound = -0.000001 W1 = 0.055228 N1 = 0.050486 deltaLoss = -0.000002
Updating 5 features
NewtonStep: 11.289 0.027000
increaseLambda: 11.292 0.003000
Undoing contribution: was 3.2158149946352266E-4 now 3.1607672031190104E-4
381: time = 11.292000 loss = 6.062329
'X18__rev lambda = 0.5362
alpha = -0.042964 lossBound = -0.000001 W1 = 0.940715 N1 = 0.942517 deltaLoss = -0.000006
Updating 6 features
NewtonStep: 11.315 0.023000
increaseLambda: 11.318 0.003000
382: time = 11.318000 loss = 6.062309
X02: lambda = -2.0826 min = 3.4017 max = 23.0470
alpha = -0.050123 lossBound = -0.000001 W1 = 0.434671 N1 = 0.433671 deltaLoss = -0.000020
Updating 5 features
NewtonStep: 11.341 0.023000
increaseLambda: 11.344 0.003000
Undoing contribution: was 9.895705252610897E-5 now 8.900286333319118E-5
383: time = 11.344000 loss = 6.062299
'X02__rev lambda = 0.3645
alpha = -0.039264 lossBound = -0.000004 W1 = 0.033260 N1 = 0.036880 deltaLoss = -0.000010
Updating 6 features
NewtonStep: 11.367 0.023000
increaseLambda: 11.37 0.003000
384: time = 11.370000 loss = 6.062251
X03*X09: lambda = 1.8627 min = -427.1465 max = 1,901.0704
alpha = 0.189856 lossBound = -0.000001 W1 = 0.655343 N1 = 0.656345 deltaLoss = -0.000048
Updating 5 features
NewtonStep: 11.393 0.023000
increaseLambda: 11.396 0.003000
385: time = 11.396000 loss = 6.062240
'X02__rev lambda = 0.1039
alpha = 0.043463 lossBound = -0.000004 W1 = 0.033236 N1 = 0.036854 deltaLoss = -0.000012
Updating 5 features
NewtonStep: 11.42 0.024000
increaseLambda: 11.423 0.003000
Undoing contribution: was 0.012944588768457947 now 0.012935810428022058
386: time = 11.423000 loss = 6.062231
'X03__rev lambda = -2.4392
alpha = 0.068427 lossBound = -0.000001 W1 = 0.024984 N1 = 0.023183 deltaLoss = -0.000009
Updating 5 features
NewtonStep: 11.446 0.023000
increaseLambda: 11.449 0.003000
Undoing contribution: was 2.7231218207468544E-5 now 2.4110451890990703E-5
387: time = 11.449000 loss = 6.062228
'X02__rev lambda = 0.0818
alpha = -0.022079 lossBound = -0.000001 W1 = 0.033232 N1 = 0.036854 deltaLoss = -0.000003
Updating 5 features
NewtonStep: 11.472 0.023000
increaseLambda: 11.475 0.003000
388: time = 11.475000 loss = 6.062206
X02: lambda = -2.1341 min = 3.4017 max = 23.0470
alpha = -0.051507 lossBound = -0.000001 W1 = 0.434671 N1 = 0.433671 deltaLoss = -0.000021
Updating 5 features
NewtonStep: 11.498 0.023000
increaseLambda: 11.501 0.003000
Undoing contribution: was 8.900286333319118E-5 now 8.145838298340523E-5
389: time = 11.501000 loss = 6.062199
'X02__rev lambda = 0.3302
alpha = -0.034234 lossBound = -0.000003 W1 = 0.033259 N1 = 0.036880 deltaLoss = -0.000008
Updating 71 features
Time since start: 12.105
Newton: returning 0.5106373855170775 
Updating 5 features
Loss was 6.062198827769553, now 6.062141313410656, delta -0.000058
parallelUpdate: 11.529 0.028000
Updating 5 features
NewtonStep: 11.563 0.034000
increaseLambda: 11.566 0.003000
Undoing contribution: was 0.06436148350672607 now 0.06432616790607334
391: time = 11.566000 loss = 6.062106
'X02 lambda = -0.3397
alpha = 0.113177 lossBound = -0.000007 W1 = 0.027978 N1 = 0.025882 deltaLoss = -0.000035
Updating 5 features
NewtonStep: 11.59 0.024000
increaseLambda: 11.593 0.003000
Undoing contribution: was 0.0896359228990082 now 0.08961301546963081
392: time = 11.593000 loss = 6.062083
'X08__rev lambda = -3.1289
alpha = 0.168574 lossBound = -0.000003 W1 = 0.013048 N1 = 0.011245 deltaLoss = -0.000023
Updating 5 features
NewtonStep: 11.616 0.023000
increaseLambda: 11.619 0.003000
Undoing contribution: was 3.1607672031190104E-4 now 2.988176153604729E-4
393: time = 11.619000 loss = 6.062066
'X18__rev lambda = 0.4351
alpha = -0.076938 lossBound = -0.000002 W1 = 0.940707 N1 = 0.942517 deltaLoss = -0.000017
Updating 4 features
NewtonStep: 11.642 0.023000
increaseLambda: 11.645 0.003000
Undoing: newLoss 6.0633263123058265, oldLoss 6.0620658312756746, deltaLossBound -3.872162286463015E-6
increaseLambda: 11.648 0.003000
Search: 11.651 0.003000
increaseLambda: 11.654 0.003000
394: time = 11.654000 loss = 6.062049
'X02 lambda = -0.0790
alpha = -0.079023 lossBound = -0.000004 W1 = 0.020160 N1 = 0.018323 deltaLoss = -0.000017
Updating 4 features
NewtonStep: 11.677 0.023000
increaseLambda: 11.68 0.003000
Undoing: newLoss 6.064359397145593, oldLoss 6.062048862741482, deltaLossBound -1.4841358695320708E-6
increaseLambda: 11.683 0.003000
Search: 11.686 0.003000
increaseLambda: 11.688 0.002000
395: time = 11.688000 loss = 6.062041
'X01.1 lambda = -0.1153
alpha = -0.115251 lossBound = -0.000001 W1 = 0.014383 N1 = 0.012645 deltaLoss = -0.000008
Updating 4 features
Reducing newton stepsize from 0.061670252644864636 to 0.03686158978464711
NewtonStep: 11.712 0.024000
increaseLambda: 11.715 0.003000
Undoing contribution: was 6.591432796964158E-4 now 6.548153669366885E-4
396: time = 11.715000 loss = 6.062036
'X19__rev lambda = 0.0000
alpha = 0.036862 lossBound = -0.000002 W1 = 0.006188 N1 = 0.004456 deltaLoss = -0.000004
Updating 4 features
NewtonStep: 11.738 0.023000
increaseLambda: 11.741 0.003000
Undoing contribution: was 4.773704602404183E-6 now 2.53526725936577E-6
397: time = 11.741000 loss = 6.062034
'X19__rev lambda = -0.0124
alpha = 0.010270 lossBound = -0.000001 W1 = 0.133284 N1 = 0.127285 deltaLoss = -0.000002
Updating 5 features
NewtonStep: 11.765 0.024000
increaseLambda: 11.768 0.003000
Undoing contribution: was 0.003766710552581236 now 0.0037563468732336445
398: time = 11.768000 loss = 6.062024
'X14__rev lambda = 0.3261
alpha = -0.054061 lossBound = -0.000001 W1 = 0.896917 N1 = 0.898857 deltaLoss = -0.000010
Updating 5 features
NewtonStep: 11.791 0.023000
increaseLambda: 11.793 0.002000
399: time = 11.793000 loss = 6.062007
X02: lambda = -2.2367 min = 3.4017 max = 23.0470
alpha = -0.045178 lossBound = -0.000001 W1 = 0.434671 N1 = 0.433671 deltaLoss = -0.000016
Updating 5 features
NewtonStep: 11.817 0.024000
increaseLambda: 11.82 0.003000
Undoing contribution: was 8.145838298340523E-5 now 7.759735480800489E-5
400: time = 11.820000 loss = 6.062003
'X02__rev lambda = 0.2671
alpha = -0.024604 lossBound = -0.000002 W1 = 0.033257 N1 = 0.036880 deltaLoss = -0.000004
Updating 4 features
NewtonStep: 11.847 0.027000
increaseLambda: 11.85 0.003000
Undoing contribution: was 0.06432616790607334 now 0.0643215639483534
401: time = 11.850000 loss = 6.061999
'X02 lambda = -0.2993
alpha = 0.040304 lossBound = -0.000001 W1 = 0.027969 N1 = 0.025882 deltaLoss = -0.000005
Updating 5 features
NewtonStep: 11.875 0.025000
increaseLambda: 11.878 0.003000
402: time = 11.878000 loss = 6.061997
'X18__rev lambda = -0.1399
alpha = -0.009393 lossBound = -0.000000 W1 = 0.225033 N1 = 0.218799 deltaLoss = -0.000002
Updating 5 features
NewtonStep: 11.903 0.025000
increaseLambda: 11.906 0.003000
403: time = 11.906000 loss = 6.061987
X02: lambda = -2.2722 min = 3.4017 max = 23.0470
alpha = -0.035479 lossBound = -0.000001 W1 = 0.434671 N1 = 0.433671 deltaLoss = -0.000010
Updating 5 features
NewtonStep: 11.931 0.025000
increaseLambda: 11.934 0.003000
Undoing contribution: was 0.0056811948155430754 now 0.00567773874895727
404: time = 11.934000 loss = 6.061983
'X09 lambda = -0.5570
alpha = 0.087004 lossBound = -0.000001 W1 = 0.004135 N1 = 0.002335 deltaLoss = -0.000003
Updating 4 features
NewtonStep: 11.959 0.025000
increaseLambda: 11.962 0.003000
405: time = 11.962000 loss = 6.061981
'X18__rev lambda = -0.1506
alpha = -0.010778 lossBound = -0.000001 W1 = 0.225033 N1 = 0.218799 deltaLoss = -0.000003
Updating 5 features
NewtonStep: 11.987 0.025000
increaseLambda: 11.99 0.003000
Undoing: newLoss 6.063244849959606, oldLoss 6.061980734228251, deltaLossBound -4.397123601923554E-7
increaseLambda: 11.993 0.003000
Search: 11.997 0.004000
increaseLambda: 12.0 0.003000
406: time = 12.000000 loss = 6.061968
'X12__rev lambda = 0.0752
alpha = 0.075183 lossBound = -0.000000 W1 = 0.801305 N1 = 0.803180 deltaLoss = -0.000012
Updating 4 features
NewtonStep: 12.025 0.025000
increaseLambda: 12.028 0.003000
407: time = 12.028000 loss = 6.061955
'X19__rev lambda = -0.1276
alpha = -0.023456 lossBound = -0.000003 W1 = 0.270920 N1 = 0.264460 deltaLoss = -0.000013
Updating 4 features
NewtonStep: 12.053 0.025000
increaseLambda: 12.056 0.003000
Undoing contribution: was 4.2143281882575075E-5 now 2.9752036427085322E-5
408: time = 12.056000 loss = 6.061943
'X19 lambda = -0.1288
alpha = 0.269393 lossBound = -0.000001 W1 = 0.003751 N1 = 0.001950 deltaLoss = -0.000012
Updating 4 features
NewtonStep: 12.08 0.024000
increaseLambda: 12.082 0.002000
Undoing contribution: was 0.09563661564513806 now 0.09563468185180549
409: time = 12.082000 loss = 6.061941
'X19__rev lambda = -0.0244
alpha = 0.010838 lossBound = -0.000001 W1 = 0.069345 N1 = 0.064123 deltaLoss = -0.000002
Updating 4 features
NewtonStep: 12.106 0.024000
increaseLambda: 12.109 0.003000
410: time = 12.109000 loss = 6.061935
'X08__rev lambda = -0.2712
alpha = -0.077240 lossBound = -0.000001 W1 = 0.019891 N1 = 0.018091 deltaLoss = -0.000006
Updating 4 features
NewtonStep: 12.136 0.027000
increaseLambda: 12.139 0.003000
411: time = 12.139000 loss = 6.061933
'X12__rev lambda = -1.3507
alpha = -0.062283 lossBound = -0.000001 W1 = 0.002087 N1 = 0.000288 deltaLoss = -0.000002
Updating 5 features
NewtonStep: 12.169 0.030000
increaseLambda: 12.172 0.003000
Undoing contribution: was 0.0643215639483534 now 0.06431904758286941
412: time = 12.172000 loss = 6.061930
'X02 lambda = -0.2696
alpha = 0.029724 lossBound = -0.000001 W1 = 0.027968 N1 = 0.025882 deltaLoss = -0.000003
Updating 3 features
NewtonStep: 12.199 0.027000
increaseLambda: 12.202 0.003000
Undoing: newLoss 6.063449574893311, oldLoss 6.061930299793601, deltaLossBound -4.777096138760647E-7
increaseLambda: 12.205 0.003000
Search: 12.207 0.002000
increaseLambda: 12.21 0.003000
413: time = 12.210000 loss = 6.061929
'X19__rev lambda = -0.0086
alpha = -0.008607 lossBound = -0.000000 W1 = 0.054481 N1 = 0.049784 deltaLoss = -0.000001
Updating 3 features
NewtonStep: 12.236 0.026000
increaseLambda: 12.239 0.003000
414: time = 12.239000 loss = 6.061916
'X12__rev lambda = 0.1438
alpha = 0.068665 lossBound = -0.000000 W1 = 0.801258 N1 = 0.803180 deltaLoss = -0.000013
Updating 3 features
NewtonStep: 12.265 0.026000
increaseLambda: 12.268 0.003000
415: time = 12.268000 loss = 6.061907
'X19__rev lambda = -0.1470
alpha = -0.019358 lossBound = -0.000002 W1 = 0.270919 N1 = 0.264460 deltaLoss = -0.000009
Updating 3 features
NewtonStep: 12.294 0.026000
increaseLambda: 12.297 0.003000
Undoing contribution: was 0.09563468185180549 now 0.09563342709033387
416: time = 12.298000 loss = 6.061906
'X19__rev lambda = -0.0157
alpha = 0.008728 lossBound = -0.000001 W1 = 0.069345 N1 = 0.064123 deltaLoss = -0.000001
Updating 3 features
Reducing newton stepsize from 0.19988650961625476 to 0.12875530405973956
NewtonStep: 12.324 0.026000
increaseLambda: 12.327 0.003000
Undoing contribution: was 2.9752036427085322E-5 now 2.35779259437707E-5
417: time = 12.327000 loss = 6.061900
'X19 lambda = 0.0000
alpha = 0.128755 lossBound = -0.000001 W1 = 0.003724 N1 = 0.001950 deltaLoss = -0.000006
Updating 4 features
NewtonStep: 12.353 0.026000
increaseLambda: 12.356 0.003000
Undoing contribution: was 7.759735480800489E-5 now 7.657012846224264E-5
418: time = 12.356000 loss = 6.061899
'X02__rev lambda = 0.2544
alpha = -0.012748 lossBound = -0.000000 W1 = 0.033255 N1 = 0.036880 deltaLoss = -0.000001
Updating 5 features
NewtonStep: 12.381 0.025000
increaseLambda: 12.384 0.003000
419: time = 12.384000 loss = 6.061869
X03*X09: lambda = 2.2104 min = -427.1465 max = 1,901.0704
alpha = 0.150266 lossBound = -0.000000 W1 = 0.655344 N1 = 0.656345 deltaLoss = -0.000030
Updating 73 features
Reducing stepsize from 1.6598799976244611 to 0.5144386686596651
Newton: returning 0.5144386686596651 
Updating 5 features
Loss was 6.061868849708379, now 6.061760545458679, delta -0.000108
parallelUpdate: 12.415 0.031000
Updating 5 features
NewtonStep: 12.441 0.026000
increaseLambda: 12.445 0.004000
Undoing: newLoss 6.064246493441631, oldLoss 6.061760545458679, deltaLossBound -6.342141151575808E-6
increaseLambda: 12.447 0.002000
Search: 12.451 0.004000
increaseLambda: 12.454 0.003000
421: time = 12.454000 loss = 6.061750
'X02__rev lambda = 0.0803
alpha = 0.080298 lossBound = -0.000006 W1 = 0.033108 N1 = 0.036354 deltaLoss = -0.000011
Updating 5 features
NewtonStep: 12.48 0.026000
increaseLambda: 12.483 0.003000
Undoing contribution: was 1.1016368757665873E-5 now 5.7791815493146714E-6
422: time = 12.483000 loss = 6.061744
'X02__rev lambda = 0.0516
alpha = -0.028701 lossBound = -0.000002 W1 = 0.032748 N1 = 0.036354 deltaLoss = -0.000005
Updating 5 features
NewtonStep: 12.509 0.026000
increaseLambda: 12.512 0.003000
423: time = 12.512000 loss = 6.061735
'X02 lambda = -0.1840
alpha = -0.064323 lossBound = -0.000002 W1 = 0.020125 N1 = 0.018323 deltaLoss = -0.000009
Time since start: 13.13
Updating 5 features
NewtonStep: 12.54 0.028000
increaseLambda: 12.543 0.003000
Undoing contribution: was 0.08961301546963081 now 0.08959669289260304
424: time = 12.543000 loss = 6.061719
'X08__rev lambda = -2.9008
alpha = 0.141416 lossBound = -0.000002 W1 = 0.013047 N1 = 0.011245 deltaLoss = -0.000016
Updating 4 features
NewtonStep: 12.568 0.025000
increaseLambda: 12.571 0.003000
Undoing contribution: was 3.0289798385625184E-4 now 2.933101950737905E-4
425: time = 12.571000 loss = 6.061709
'X09 lambda = 0.2894
alpha = -0.031612 lossBound = -0.000002 W1 = 0.133901 N1 = 0.138009 deltaLoss = -0.000010
Updating 4 features
NewtonStep: 12.596 0.025000
increaseLambda: 12.599 0.003000
Undoing contribution: was 0.0015711457354193013 now 0.0015685873808919636
426: time = 12.599000 loss = 6.061706
'X19__rev lambda = -0.3431
alpha = 0.035911 lossBound = -0.000001 W1 = 0.008858 N1 = 0.007058 deltaLoss = -0.000003
Updating 6 features
NewtonStep: 12.624 0.025000
increaseLambda: 12.627 0.003000
Undoing: newLoss 6.06193223948336, oldLoss 6.061706420235765, deltaLossBound 0.0
increaseLambda: 12.63 0.003000
Search: 12.632 0.002000
increaseLambda: 12.632 0.000000
427: time = 12.632000 loss = 6.061706
X01.1*X02: lambda = 0.0000 min = -28.6161 max = 485.6820
alpha = -0.000000 lossBound = 0.000000 W1 = 0.448311 N1 = 0.447322 deltaLoss = 0.000000
Updating 6 features
NewtonStep: 12.657 0.025000
increaseLambda: 12.66 0.003000
Undoing: newLoss 6.061871634750422, oldLoss 6.061706420235766, deltaLossBound -1.1500609731834047E-5
increaseLambda: 12.662 0.002000
Search: 12.666 0.004000
increaseLambda: 12.668 0.002000
428: time = 12.668000 loss = 6.061706
X02^2: lambda = -0.8375 min = 11.5713 max = 531.1642
alpha = -0.011438 lossBound = -0.000012 W1 = 0.264321 N1 = 0.263330 deltaLoss = -0.000001
Updating 5 features
NewtonStep: 12.694 0.026000
increaseLambda: 12.697 0.003000
Undoing contribution: was 0.0037563468732336445 now 0.0037445322551844227
429: time = 12.697000 loss = 6.061694
'X14__rev lambda = 0.2403
alpha = -0.057995 lossBound = -0.000001 W1 = 0.896916 N1 = 0.898857 deltaLoss = -0.000012
Updating 7 features
NewtonStep: 12.722 0.025000
increaseLambda: 12.725 0.003000
Undoing contribution: was 0.006520110037880389 now 0.006516049345643704
430: time = 12.725000 loss = 6.061690
'X18__rev lambda = -0.2484
alpha = 0.014171 lossBound = -0.000001 W1 = 0.180677 N1 = 0.174717 deltaLoss = -0.000004
Updating 4 features
NewtonStep: 12.75 0.025000
increaseLambda: 12.753 0.003000
Undoing contribution: was 7.657012846224264E-5 now 7.43110724764111E-5
431: time = 12.753000 loss = 6.061688
'X02__rev lambda = 0.1965
alpha = -0.018867 lossBound = -0.000001 W1 = 0.033256 N1 = 0.036880 deltaLoss = -0.000002
Updating 6 features
NewtonStep: 12.776 0.023000
increaseLambda: 12.779 0.003000
Undoing contribution: was 8.223661765548219E-4 now 8.196459090866516E-4
432: time = 12.779000 loss = 6.061685
'X01.1 lambda = -2.2733
alpha = 0.055554 lossBound = -0.000001 W1 = 0.009073 N1 = 0.007274 deltaLoss = -0.000003
Updating 5 features
NewtonStep: 12.803 0.024000
increaseLambda: 12.805 0.002000
Undoing: newLoss 6.063155629587755, oldLoss 6.061684824411833, deltaLossBound -1.4853821119961347E-6
increaseLambda: 12.808 0.003000
Search: 12.81 0.002000
increaseLambda: 12.813 0.003000
433: time = 12.813000 loss = 6.061682
'X19__rev lambda = -0.0175
alpha = -0.017506 lossBound = -0.000001 W1 = 0.040264 N1 = 0.036162 deltaLoss = -0.000003
Updating 5 features
Reducing newton stepsize from 0.009046575452921134 to 0.007062022370750046
NewtonStep: 12.836 0.023000
increaseLambda: 12.839 0.003000
Undoing contribution: was 2.53526725936577E-6 now 8.789693631970464E-7
434: time = 12.839000 loss = 6.061680
'X19__rev lambda = 0.0000
alpha = 0.007062 lossBound = -0.000001 W1 = 0.133199 N1 = 0.127285 deltaLoss = -0.000002
Updating 6 features
NewtonStep: 12.862 0.023000
increaseLambda: 12.865 0.003000
435: time = 12.865000 loss = 6.061664
X12*X15: lambda = -0.6154 min = 2,188.4989 max = 199,412.6333
alpha = -0.108489 lossBound = -0.000000 W1 = 0.143397 N1 = 0.142396 deltaLoss = -0.000017
Updating 5 features
NewtonStep: 12.893 0.028000
increaseLambda: 12.896 0.003000
436: time = 12.896000 loss = 6.061655
'X19__rev lambda = -0.2771
alpha = -0.024839 lossBound = -0.000005 W1 = 0.055969 N1 = 0.051192 deltaLoss = -0.000009
Updating 5 features
NewtonStep: 12.925 0.029000
increaseLambda: 12.928 0.003000
Undoing contribution: was 2.149527941077194E-4 now 2.032576763605958E-4
437: time = 12.928000 loss = 6.061643
'X19 lambda = -2.2723
alpha = 0.258149 lossBound = -0.000001 W1 = 0.003853 N1 = 0.002051 deltaLoss = -0.000012
Updating 4 features
NewtonStep: 12.953 0.025000
increaseLambda: 12.956 0.003000
Undoing contribution: was 2.988176153604729E-4 now 2.9125519868626127E-4
438: time = 12.956000 loss = 6.061636
'X18__rev lambda = 0.3326
alpha = -0.050454 lossBound = -0.000001 W1 = 0.940713 N1 = 0.942517 deltaLoss = -0.000008
Updating 4 features
NewtonStep: 12.981 0.025000
increaseLambda: 12.984 0.003000
Undoing: newLoss 6.064347249593775, oldLoss 6.061635774942242, deltaLossBound -6.838265607237184E-7
increaseLambda: 12.987 0.003000
Search: 12.99 0.003000
increaseLambda: 12.993 0.003000
439: time = 12.993000 loss = 6.061630
'X08__rev lambda = -0.0676
alpha = -0.067562 lossBound = -0.000001 W1 = 0.019524 N1 = 0.017706 deltaLoss = -0.000006
Updating 5 features
NewtonStep: 13.018 0.025000
increaseLambda: 13.021 0.003000
440: time = 13.021000 loss = 6.061626
'X19__rev lambda = -0.1817
alpha = -0.012165 lossBound = -0.000001 W1 = 0.270918 N1 = 0.264460 deltaLoss = -0.000004
Updating 5 features
NewtonStep: 13.046 0.025000
increaseLambda: 13.049 0.003000
441: time = 13.049000 loss = 6.061612
'X12__rev lambda = 0.2887
alpha = 0.070893 lossBound = -0.000000 W1 = 0.801258 N1 = 0.803180 deltaLoss = -0.000014
Updating 5 features
NewtonStep: 13.075 0.026000
increaseLambda: 13.078 0.003000
442: time = 13.078000 loss = 6.061602
'X19__rev lambda = -0.2016
alpha = -0.019867 lossBound = -0.000002 W1 = 0.270919 N1 = 0.264460 deltaLoss = -0.000009
Updating 5 features
NewtonStep: 13.103 0.025000
increaseLambda: 13.106 0.003000
Undoing contribution: was 0.048870196684436776 now 0.04886903560646878
443: time = 13.106000 loss = 6.061601
'X19__rev lambda = -0.3421
alpha = 0.008677 lossBound = -0.000001 W1 = 0.063489 N1 = 0.058442 deltaLoss = -0.000001
Updating 5 features
NewtonStep: 13.131 0.025000
increaseLambda: 13.134 0.003000
Undoing contribution: was 0.08959669289260304 now 0.08959267991418503
444: time = 13.134000 loss = 6.061597
'X08__rev lambda = -2.8316
alpha = 0.069201 lossBound = -0.000001 W1 = 0.013044 N1 = 0.011245 deltaLoss = -0.000004
Updating 5 features
NewtonStep: 13.159 0.025000
increaseLambda: 13.162 0.003000
445: time = 13.162000 loss = 6.061594
'X08__rev lambda = -0.3878
alpha = -0.054847 lossBound = -0.000000 W1 = 0.019890 N1 = 0.018091 deltaLoss = -0.000003
Updating 3 features
NewtonStep: 13.187 0.025000
increaseLambda: 13.19 0.003000
Undoing contribution: was 0.08959267991418503 now 0.0895896487632299
446: time = 13.190000 loss = 6.061591
'X08__rev lambda = -2.7715
alpha = 0.060050 lossBound = -0.000000 W1 = 0.013044 N1 = 0.011245 deltaLoss = -0.000003
Updating 5 features
NewtonStep: 13.215 0.025000
increaseLambda: 13.218 0.003000
447: time = 13.218000 loss = 6.061588
'X08__rev lambda = -0.4407
alpha = -0.052964 lossBound = -0.000000 W1 = 0.019890 N1 = 0.018091 deltaLoss = -0.000003
Updating 3 features
NewtonStep: 13.243 0.025000
increaseLambda: 13.246 0.003000
Undoing contribution: was 0.0895896487632299 now 0.0895868101882717
448: time = 13.246000 loss = 6.061585
'X08__rev lambda = -2.7134
alpha = 0.058079 lossBound = -0.000000 W1 = 0.013044 N1 = 0.011245 deltaLoss = -0.000003
Updating 4 features
NewtonStep: 13.289 0.043000
increaseLambda: 13.292 0.003000
449: time = 13.292000 loss = 6.061582
'X08__rev lambda = -0.4919
alpha = -0.051229 lossBound = -0.000000 W1 = 0.019890 N1 = 0.018091 deltaLoss = -0.000003
Updating 74 features
Reducing stepsize from 2.5251390458110246 to 1.7621665562573607
Reducing stepsize from 1.7621665562573607 to 0.2882635217973403
Newton: returning 0.2882635217973403 
Updating 3 features
Loss was 6.061582429287069, now 6.0615155383240635, delta -0.000067
parallelUpdate: 13.323 0.031000
Updating 3 features
NewtonStep: 13.348 0.025000
increaseLambda: 13.351 0.003000
Undoing contribution: was 7.43110724764111E-5 now 7.18236804445087E-5
451: time = 13.351000 loss = 6.061513
'X02__rev lambda = 0.1600
alpha = -0.019817 lossBound = -0.000001 W1 = 0.033256 N1 = 0.036880 deltaLoss = -0.000002
Updating 3 features
Reducing newton stepsize from 0.05068556399135796 to 0.02286337080386114
NewtonStep: 13.376 0.025000
increaseLambda: 13.379 0.003000
Undoing contribution: was 1.074609316438637E-4 now 1.0676837712879437E-4
452: time = 13.379000 loss = 6.061512
'X12__rev lambda = 0.0000
alpha = 0.022863 lossBound = -0.000000 W1 = 0.001925 N1 = 0.000148 deltaLoss = -0.000001
Updating 3 features
NewtonStep: 13.404 0.025000
increaseLambda: 13.407 0.003000
Undoing contribution: was 2.032576763605958E-4 now 2.0001504772477132E-4
453: time = 13.407000 loss = 6.061509
'X19 lambda = -2.0646
alpha = 0.133371 lossBound = -0.000000 W1 = 0.003851 N1 = 0.002051 deltaLoss = -0.000003
Updating 3 features
NewtonStep: 13.433 0.026000
increaseLambda: 13.435 0.002000
Undoing: newLoss 6.062767954042936, oldLoss 6.061509115748881, deltaLossBound -3.678910076670812E-7
increaseLambda: 13.438 0.003000
Search: 13.442 0.004000
increaseLambda: 13.445 0.003000
454: time = 13.445000 loss = 6.061498
'X12__rev lambda = 0.0694
alpha = 0.069421 lossBound = -0.000000 W1 = 0.806183 N1 = 0.808024 deltaLoss = -0.000011
Updating 3 features
NewtonStep: 13.47 0.025000
increaseLambda: 13.473 0.003000
455: time = 13.473000 loss = 6.061488
'X19__rev lambda = -0.2379
alpha = -0.020608 lossBound = -0.000002 W1 = 0.270919 N1 = 0.264460 deltaLoss = -0.000010
Updating 3 features
NewtonStep: 13.498 0.025000
increaseLambda: 13.501 0.003000
Undoing contribution: was 2.9125519868626127E-4 now 2.838442205688554E-4
456: time = 13.501000 loss = 6.061481
'X18__rev lambda = 0.2531
alpha = -0.049920 lossBound = -0.000001 W1 = 0.940713 N1 = 0.942517 deltaLoss = -0.000007
Updating 4 features
NewtonStep: 13.526 0.025000
increaseLambda: 13.529 0.003000
Undoing contribution: was 2.1245729426874036E-4 now 2.0271234971077476E-4
457: time = 13.529000 loss = 6.061471
'X08 lambda = 0.0335
alpha = -0.054647 lossBound = -0.000000 W1 = 0.175105 N1 = 0.177361 deltaLoss = -0.000010
Time since start: 14.145
Updating 3 features
NewtonStep: 13.554 0.025000
increaseLambda: 13.557 0.003000
Undoing contribution: was 8.196459090866516E-4 now 8.130070279085179E-4
458: time = 13.557000 loss = 6.061465
'X01.1 lambda = -2.1702
alpha = 0.087140 lossBound = -0.000001 W1 = 0.009074 N1 = 0.007274 deltaLoss = -0.000007
Updating 4 features
NewtonStep: 13.582 0.025000
increaseLambda: 13.585 0.003000
Undoing contribution: was 0.0054229540393707825 now 0.005419254003170689
459: time = 13.585000 loss = 6.061461
'X18__rev lambda = -0.2660
alpha = 0.013214 lossBound = -0.000001 W1 = 0.531925 N1 = 0.525682 deltaLoss = -0.000004
Updating 5 features
NewtonStep: 13.61 0.025000
increaseLambda: 13.613 0.003000
460: time = 13.613000 loss = 6.061458
'X18__rev lambda = -1.0825
alpha = -0.018461 lossBound = -0.000001 W1 = 0.041528 N1 = 0.038185 deltaLoss = -0.000002
Updating 5 features
NewtonStep: 13.638 0.025000
increaseLambda: 13.641 0.003000
461: time = 13.641000 loss = 6.061442
X12*X15: lambda = -0.7534 min = 2,188.4989 max = 199,412.6333
alpha = -0.106464 lossBound = -0.000000 W1 = 0.143397 N1 = 0.142396 deltaLoss = -0.000016
Updating 5 features
NewtonStep: 13.669 0.028000
increaseLambda: 13.672 0.003000
462: time = 13.672000 loss = 6.061431
'X19__rev lambda = -0.2599
alpha = -0.022010 lossBound = -0.000003 W1 = 0.270919 N1 = 0.264460 deltaLoss = -0.000012
Updating 5 features
NewtonStep: 13.697 0.025000
increaseLambda: 13.7 0.003000
Undoing contribution: was 2.838442205688554E-4 now 2.7850317399139924E-4
463: time = 13.701000 loss = 6.061425
'X18__rev lambda = 0.2108
alpha = -0.042281 lossBound = -0.000001 W1 = 0.940715 N1 = 0.942517 deltaLoss = -0.000005
Updating 5 features
NewtonStep: 13.726 0.025000
increaseLambda: 13.729 0.003000
Undoing contribution: was 0.006516049345643704 now 0.006513778477846788
464: time = 13.729000 loss = 6.061423
'X18__rev lambda = -0.2337
alpha = 0.010595 lossBound = -0.000001 W1 = 0.180677 N1 = 0.174717 deltaLoss = -0.000002
Updating 5 features
NewtonStep: 13.754 0.025000
increaseLambda: 13.757 0.003000
Undoing contribution: was 2.0001504772477132E-4 now 1.9514422204953077E-4
465: time = 13.757000 loss = 6.061418
'X19 lambda = -1.9002
alpha = 0.164391 lossBound = -0.000000 W1 = 0.003851 N1 = 0.002051 deltaLoss = -0.000005
Updating 4 features
NewtonStep: 13.782 0.025000
increaseLambda: 13.785 0.003000
Undoing: newLoss 6.064130394847396, oldLoss 6.061418340147391, deltaLossBound -5.705609057835945E-7
increaseLambda: 13.788 0.003000
Search: 13.791 0.003000
increaseLambda: 13.794 0.003000
466: time = 13.794000 loss = 6.061413
'X08__rev lambda = -0.0617
alpha = -0.061663 lossBound = -0.000001 W1 = 0.019560 N1 = 0.017743 deltaLoss = -0.000005
Updating 5 features
Reducing newton stepsize from -0.051359932073066626 to -0.03347689900064616
NewtonStep: 13.819 0.025000
increaseLambda: 13.822 0.003000
Undoing contribution: was 2.0271234971077476E-4 now 1.951996422803954E-4
467: time = 13.822000 loss = 6.061406
'X08 lambda = 0.0000
alpha = -0.033477 lossBound = -0.000000 W1 = 0.175219 N1 = 0.177361 deltaLoss = -0.000008
Updating 4 features
NewtonStep: 13.847 0.025000
increaseLambda: 13.85 0.003000
Undoing contribution: was 0.04886903560646878 now 0.04886772701561355
468: time = 13.850000 loss = 6.061404
'X19__rev lambda = -0.3304
alpha = 0.009215 lossBound = -0.000001 W1 = 0.063489 N1 = 0.058442 deltaLoss = -0.000001
Updating 5 features
NewtonStep: 13.875 0.025000
increaseLambda: 13.878 0.003000
469: time = 13.878000 loss = 6.061354
X08*X09: lambda = 1.5042 min = -287.3776 max = 903.4805
alpha = 0.240219 lossBound = -0.000000 W1 = 0.469351 N1 = 0.470346 deltaLoss = -0.000051
Updating 5 features
NewtonStep: 13.903 0.025000
increaseLambda: 13.906 0.003000
Undoing: newLoss 6.063571573017866, oldLoss 6.061353685114627, deltaLossBound -4.480471097741774E-6
increaseLambda: 13.909 0.003000
Search: 13.912 0.003000
increaseLambda: 13.915 0.003000
470: time = 13.915000 loss = 6.061329
'X01.1 lambda = -0.2018
alpha = -0.201816 lossBound = -0.000004 W1 = 0.014056 N1 = 0.012368 deltaLoss = -0.000024
Updating 4 features
NewtonStep: 13.94 0.025000
increaseLambda: 13.943 0.003000
Undoing contribution: was 0.03480234106244979 now 0.03479649285286741
471: time = 13.943000 loss = 6.061323
'X19__rev lambda = -0.2887
alpha = 0.019664 lossBound = -0.000003 W1 = 0.062574 N1 = 0.057554 deltaLoss = -0.000006
Updating 4 features
NewtonStep: 13.969 0.026000
increaseLambda: 13.971 0.002000
Undoing contribution: was 0.0895868101882717 now 0.08957651980609956
472: time = 13.972000 loss = 6.061313
'X08__rev lambda = -2.4823
alpha = 0.111363 lossBound = -0.000001 W1 = 0.013046 N1 = 0.011245 deltaLoss = -0.000010
Updating 5 features
NewtonStep: 13.997 0.025000
increaseLambda: 14.0 0.003000
Undoing contribution: was 8.130070279085179E-4 now 8.101757599204608E-4
473: time = 14.000000 loss = 6.061310
'X01.1 lambda = -2.1136
alpha = 0.056560 lossBound = -0.000001 W1 = 0.009073 N1 = 0.007274 deltaLoss = -0.000003
Updating 4 features
NewtonStep: 14.028 0.028000
increaseLambda: 14.031 0.003000
474: time = 14.031000 loss = 6.061308
'X19__rev lambda = -0.0634
alpha = -0.011518 lossBound = -0.000001 W1 = 0.055228 N1 = 0.050486 deltaLoss = -0.000002
Updating 4 features
NewtonStep: 14.058 0.027000
increaseLambda: 14.061 0.003000
Undoing contribution: was 9.99526132590335E-5 now 9.17648179275178E-5
475: time = 14.061000 loss = 6.061300
'X08 lambda = 0.2864
alpha = -0.050088 lossBound = -0.000000 W1 = 0.178895 N1 = 0.181145 deltaLoss = -0.000008
Updating 4 features
NewtonStep: 14.088 0.027000
increaseLambda: 14.091 0.003000
Undoing contribution: was 0.03479649285286741 now 0.03479324577854776
476: time = 14.091000 loss = 6.061297
'X19__rev lambda = -0.2740
alpha = 0.014631 lossBound = -0.000002 W1 = 0.062572 N1 = 0.057554 deltaLoss = -0.000003
Updating 4 features
NewtonStep: 14.118 0.027000
increaseLambda: 14.204 0.086000
Undoing: newLoss 6.064006993966423, oldLoss 6.061297056085258, deltaLossBound -9.350593685027223E-7
increaseLambda: 14.207 0.003000
Search: 14.211 0.004000
increaseLambda: 14.214 0.003000
477: time = 14.214000 loss = 6.061289
'X08__rev lambda = -0.0797
alpha = -0.079701 lossBound = -0.000001 W1 = 0.019169 N1 = 0.017350 deltaLoss = -0.000008
Updating 4 features
NewtonStep: 14.241 0.027000
increaseLambda: 14.245 0.004000
Undoing: newLoss 6.06301118535261, oldLoss 6.061288736922018, deltaLossBound -3.684499809933581E-7
increaseLambda: 14.248 0.003000
Search: 14.251 0.003000
increaseLambda: 14.254 0.003000
478: time = 14.254000 loss = 6.061287
'X19__rev lambda = -0.0076
alpha = -0.007636 lossBound = -0.000000 W1 = 0.281269 N1 = 0.274789 deltaLoss = -0.000002
Updating 3 features
NewtonStep: 14.281 0.027000
increaseLambda: 14.285 0.004000
Undoing contribution: was 8.101757599204608E-4 now 8.070647086434225E-4
479: time = 14.285000 loss = 6.061284
'X01.1 lambda = -2.0543
alpha = 0.059311 lossBound = -0.000001 W1 = 0.009073 N1 = 0.007274 deltaLoss = -0.000003
Updating 76 features
Reducing stepsize from 2.8649840020183044 to 1.7318709811788333
Newton: returning 1.7318709811788333 
Updating 5 features
Loss was 6.06128406529873, now 6.060984330232651, delta -0.000300
parallelUpdate: 14.32 0.035000
Updating 4 features
NewtonStep: 14.347 0.027000
increaseLambda: 14.35 0.003000
Undoing: newLoss 6.0623525044778575, oldLoss 6.060984330232651, deltaLossBound -1.82379544000068E-5
increaseLambda: 14.354 0.004000
Search: 14.356 0.002000
increaseLambda: 14.359 0.003000
481: time = 14.359000 loss = 6.060952
'X19__rev lambda = -0.0617
alpha = -0.061735 lossBound = -0.000018 W1 = 0.039357 N1 = 0.035375 deltaLoss = -0.000033
Updating 4 features
NewtonStep: 14.387 0.028000
increaseLambda: 14.39 0.003000
Undoing contribution: was 9.17648179275178E-5 now 1.4398398299440135E-5
482: time = 14.390000 loss = 6.060874
'X08 lambda = 0.0490
alpha = -0.150715 lossBound = -0.000003 W1 = 0.178915 N1 = 0.181145 deltaLoss = -0.000077
Updating 4 features
NewtonStep: 14.417 0.027000
increaseLambda: 14.42 0.003000
Undoing contribution: was 3.264156820392827E-5 now 4.086805046377151E-6
483: time = 14.420000 loss = 6.060846
'X19__rev lambda = -0.0084
alpha = 0.053381 lossBound = -0.000016 W1 = 0.039496 N1 = 0.035375 deltaLoss = -0.000029
Updating 4 features
NewtonStep: 14.448 0.028000
increaseLambda: 14.451 0.003000
Undoing contribution: was 7.030175857744304E-6 now 0.0
484: time = 14.451000 loss = 6.060831
'X09 lambda = 0.0013
alpha = -0.038399 lossBound = -0.000002 W1 = 0.140278 N1 = 0.144446 deltaLoss = -0.000015
Updating 4 features
NewtonStep: 14.478 0.027000
increaseLambda: 14.482 0.004000
Undoing: newLoss 6.063270343936465, oldLoss 6.060831231618675, deltaLossBound -8.76432008386495E-7
increaseLambda: 14.485 0.003000
Search: 14.488 0.003000
increaseLambda: 14.491 0.003000
485: time = 14.491000 loss = 6.060830
'X02__rev lambda = 0.0306
alpha = 0.030628 lossBound = -0.000001 W1 = 0.031060 N1 = 0.034474 deltaLoss = -0.000001
Updating 4 features
NewtonStep: 14.518 0.027000
increaseLambda: 14.521 0.003000
486: time = 14.521000 loss = 6.060827
'X18__rev lambda = -0.1808
alpha = -0.011658 lossBound = -0.000001 W1 = 0.225033 N1 = 0.218799 deltaLoss = -0.000003
Updating 3 features
Reducing newton stepsize from -0.057848840535231705 to -0.048963591336766504
NewtonStep: 14.549 0.028000
increaseLambda: 14.552 0.003000
Undoing contribution: was 1.4398398299440135E-5 now 3.7001568342832805E-6
487: time = 14.552000 loss = 6.060816
'X08 lambda = 0.0000
alpha = -0.048964 lossBound = -0.000000 W1 = 0.178953 N1 = 0.181145 deltaLoss = -0.000011
Time since start: 15.172
Updating 3 features
NewtonStep: 14.581 0.029000
increaseLambda: 14.584 0.003000
Undoing contribution: was 1.9343966347342306E-5 now 1.707021591052143E-5
488: time = 14.584000 loss = 6.060814
'X19__rev lambda = -0.0577
alpha = 0.010379 lossBound = -0.000001 W1 = 0.130752 N1 = 0.124770 deltaLoss = -0.000002
Updating 3 features
NewtonStep: 14.609 0.025000
increaseLambda: 14.612 0.003000
Undoing: newLoss 6.062061682010981, oldLoss 6.060813821849827, deltaLossBound -5.108846586415068E-7
increaseLambda: 14.615 0.003000
Search: 14.618 0.003000
increaseLambda: 14.621 0.003000
489: time = 14.621000 loss = 6.060812
'X15__rev lambda = -0.0281
alpha = -0.028103 lossBound = -0.000001 W1 = 0.021108 N1 = 0.019265 deltaLoss = -0.000002
Updating 3 features
NewtonStep: 14.646 0.025000
increaseLambda: 14.649 0.003000
490: time = 14.649000 loss = 6.060800
'X12__rev lambda = 0.2558
alpha = 0.066185 lossBound = -0.000000 W1 = 0.806150 N1 = 0.808024 deltaLoss = -0.000012
Updating 3 features
NewtonStep: 14.674 0.025000
increaseLambda: 14.677 0.003000
491: time = 14.677000 loss = 6.060796
'X19__rev lambda = -0.4506
alpha = -0.015967 lossBound = -0.000002 W1 = 0.057482 N1 = 0.052645 deltaLoss = -0.000004
Updating 3 features
NewtonStep: 14.702 0.025000
increaseLambda: 14.705 0.003000
Undoing contribution: was 0.0015685873808919636 now 0.0015670322142689284
492: time = 14.705000 loss = 6.060795
'X19__rev lambda = -0.2897
alpha = 0.027966 lossBound = -0.000001 W1 = 0.008857 N1 = 0.007058 deltaLoss = -0.000002
Updating 3 features
NewtonStep: 14.73 0.025000
increaseLambda: 14.733 0.003000
493: time = 14.733000 loss = 6.060791
'X19__rev lambda = -0.0332
alpha = -0.012358 lossBound = -0.000001 W1 = 0.281247 N1 = 0.274789 deltaLoss = -0.000004
Updating 3 features
Reducing newton stepsize from 0.010553702534427084 to 0.008354143523565345
NewtonStep: 14.758 0.025000
increaseLambda: 14.761 0.003000
Undoing contribution: was 4.086805046377151E-6 now 2.9833663104383845E-6
494: time = 14.761000 loss = 6.060790
'X19__rev lambda = 0.0000
alpha = 0.008354 lossBound = -0.000001 W1 = 0.039434 N1 = 0.035375 deltaLoss = -0.000001
Updating 7 features
NewtonStep: 14.786 0.025000
increaseLambda: 14.789 0.003000
Undoing: newLoss 6.061102521961191, oldLoss 6.060789888062919, deltaLossBound -8.800978644282647E-8
increaseLambda: 14.792 0.003000
Search: 14.795 0.003000
increaseLambda: 14.798 0.003000
495: time = 14.798000 loss = 6.060787
X03: lambda = 0.0278 min = 18.3577 max = 75.1131
alpha = 0.027832 lossBound = -0.000000 W1 = 0.631601 N1 = 0.632628 deltaLoss = -0.000003
Updating 4 features
NewtonStep: 14.824 0.026000
increaseLambda: 14.827 0.003000
Undoing contribution: was 0.012935810428022058 now 0.01293137288511648
496: time = 14.827000 loss = 6.060782
'X03__rev lambda = -2.2720
alpha = 0.048704 lossBound = -0.000001 W1 = 0.024983 N1 = 0.023183 deltaLoss = -0.000004
Updating 4 features
NewtonStep: 14.853 0.026000
increaseLambda: 14.856 0.003000
Undoing contribution: was 7.18236804445087E-5 now 7.026395589144018E-5
497: time = 14.856000 loss = 6.060781
'X02__rev lambda = 0.0810
alpha = -0.015706 lossBound = -0.000001 W1 = 0.033256 N1 = 0.036880 deltaLoss = -0.000002
Updating 4 features
NewtonStep: 14.882 0.026000
increaseLambda: 14.885 0.003000
498: time = 14.885000 loss = 6.060780
'X19__rev lambda = -0.0903
alpha = -0.006347 lossBound = -0.000000 W1 = 0.056721 N1 = 0.051917 deltaLoss = -0.000001
Updating 6 features
NewtonStep: 14.911 0.026000
increaseLambda: 14.914 0.003000
Undoing contribution: was 1.707021591052143E-5 now 1.644090528912972E-5
499: time = 14.914000 loss = 6.060780
'X19__rev lambda = -0.0523
alpha = 0.005454 lossBound = -0.000000 W1 = 0.130751 N1 = 0.124770 deltaLoss = -0.000001
500: time = 14.914000 loss = 6.060780
Resulting gain: 3.1769814659755156
Projecting...
Writing file Rhus integrifolia_contemp_Pearson/species.csv
Time since start: 16.2
species response curves
Response curve: only X01.1
Response curve: only X02
Response curve: only X03
Response curve: only X08
Response curve: only X09
Response curve: only X12
Response curve: only X14
Response curve: only X15
Response curve: only X18
Response curve: only X19
Making features
Making features
Making features
Making features
Making features
makeFeatures: max memory 532676608, total allocated 532676608, free 429949944, used 102726664, increment 62207856
species X01.1: 
makeFeatures: max memory 532676608, total allocated 532676608, free 429949944, used 102726664, increment 0
species X03: 
makeFeatures: max memory 532676608, total allocated 532676608, free 429949944, used 102726664, increment 0
species X08: 
makeFeatures: max memory 532676608, total allocated 532676608, free 429949944, used 102726664, increment 0
species X02: 
Regularization values: linear/quadratic/product: 0.050, categorical: 0.250, threshold: 1.000, hinge: 0.500
Regularization values: linear/quadratic/product: 0.050, categorical: 0.250, threshold: 1.000, hinge: 0.500
Regularization values: linear/quadratic/product: 0.050, categorical: 0.250, threshold: 1.000, hinge: 0.500
Regularization values: linear/quadratic/product: 0.050, categorical: 0.250, threshold: 1.000, hinge: 0.500
makeFeatures: max memory 532676608, total allocated 532676608, free 429949944, used 102726664, increment 0
species X09: 
Regularization values: linear/quadratic/product: 0.050, categorical: 0.250, threshold: 1.000, hinge: 0.500
Making features
Making features
makeFeatures: max memory 532676608, total allocated 532676608, free 426510472, used 106166136, increment 3439472
species X12: 
makeFeatures: max memory 532676608, total allocated 532676608, free 426510472, used 106166136, increment 0
species X14: 
Regularization values: linear/quadratic/product: 0.050, categorical: 0.250, threshold: 1.000, hinge: 0.500
Regularization values: linear/quadratic/product: 0.050, categorical: 0.250, threshold: 1.000, hinge: 0.500
Making features
Making features
makeFeatures: max memory 532676608, total allocated 532676608, free 423071000, used 109605608, increment 3439472
species X15: 
Regularization values: linear/quadratic/product: 0.050, categorical: 0.250, threshold: 1.000, hinge: 0.500
makeFeatures: max memory 532676608, total allocated 532676608, free 423071000, used 109605608, increment 0
species X18: 
Regularization values: linear/quadratic/product: 0.050, categorical: 0.250, threshold: 1.000, hinge: 0.500
Making features
makeFeatures: max memory 532676608, total allocated 532676608, free 421351264, used 111325344, increment 1719736
species X19: 
Regularization values: linear/quadratic/product: 0.050, categorical: 0.250, threshold: 1.000, hinge: 0.500
278 samples
278 samples
278 samples
278 samples
278 samples
278 samples
Density: max memory 532676608, total allocated 532676608, free 415954824, used 116721784, increment 5396440
linearPredictor: max memory 532676608, total allocated 532676608, free 415954824, used 116721784, increment 0
Density: max memory 532676608, total allocated 532676608, free 414152920, used 118523688, increment 1801904
linearPredictor: max memory 532676608, total allocated 532676608, free 414152920, used 118523688, increment 0
FeaturedSpace: max memory 532676608, total allocated 532676608, free 412427944, used 120248664, increment 1724976
Sequential: max memory 532676608, total allocated 532676608, free 412427944, used 120248664, increment 0
Initial loss: 9.237760967552175
FeaturedSpace: max memory 532676608, total allocated 532676608, free 412427944, used 120248664, increment 0
Sequential: max memory 532676608, total allocated 532676608, free 412427944, used 120248664, increment 0
Initial loss: 9.237760967552175
Density: max memory 532676608, total allocated 532676608, free 412427944, used 120248664, increment 0
linearPredictor: max memory 532676608, total allocated 532676608, free 412427944, used 120248664, increment 0
FeaturedSpace: max memory 532676608, total allocated 532676608, free 410708168, used 121968440, increment 1719776
Sequential: max memory 532676608, total allocated 532676608, free 410708168, used 121968440, increment 0
Initial loss: 9.237760967552175
Updating 2 features
Updating 2 features
NewtonStep: 0.004 0.004000
NewtonStep: 0.003 0.003000
278 samples
Updating 2 features
increaseLambda: 0.006 0.002000
increaseLambda: 0.005 0.002000
Undoing: newLoss 9.21913993169513, oldLoss 9.237760967552175, deltaLossBound -0.2421155285988242
Undoing: newLoss 9.217869644791897, oldLoss 9.237760967552175, deltaLossBound -0.2304265492683049
NewtonStep: 0.004 0.004000
increaseLambda: 0.005 0.001000
increaseLambda: 0.006 0.001000
Undoing: newLoss 9.218951275703713, oldLoss 9.237760967552175, deltaLossBound -0.07180549740984875
increaseLambda: 0.007 0.001000
increaseLambda: 0.007 0.002000
278 samples
Search: 0.01 0.004000
Search: 0.011 0.004000
278 samples
increaseLambda: 0.011 0.001000
0: time = 0.011000 loss = 9.181612
'X08 lambda = -0.2396
increaseLambda: 0.012 0.001000
Search: 0.01 0.003000
alpha = -0.239574 lossBound = -0.230427 W1 = 0.244619 N1 = 0.014986 deltaLoss = -0.056149
0: time = 0.012000 loss = 9.173283
'X01.1__rev lambda = -0.2789
278 samples
alpha = -0.278908 lossBound = -0.242116 W1 = 0.232832 N1 = 0.008293 deltaLoss = -0.064478
increaseLambda: 0.011 0.001000
0: time = 0.011000 loss = 9.228188
'X02__rev lambda = 0.1104
Density: max memory 532676608, total allocated 532676608, free 402027592, used 130649016, increment 8680576
alpha = 0.110433 lossBound = -0.071805 W1 = 0.034314 N1 = 0.125844 deltaLoss = -0.009573
linearPredictor: max memory 532676608, total allocated 532676608, free 402027592, used 130649016, increment 0
FeaturedSpace: max memory 532676608, total allocated 532676608, free 398588040, used 134088568, increment 3439552
Sequential: max memory 532676608, total allocated 532676608, free 398588040, used 134088568, increment 0
Initial loss: 9.237760967552175
Updating 2 features
Density: max memory 532676608, total allocated 532676608, free 396868264, used 135808344, increment 1719776
linearPredictor: max memory 532676608, total allocated 532676608, free 396868264, used 135808344, increment 0
NewtonStep: 0.001 0.001000
Updating 2 features
Updating 2 features
NewtonStep: 0.015 0.004000
Density: max memory 532676608, total allocated 532676608, free 396868264, used 135808344, increment 0
linearPredictor: max memory 532676608, total allocated 532676608, free 396786024, used 135890584, increment 82240
NewtonStep: 0.016 0.004000
increaseLambda: 0.002 0.001000
Density: max memory 532676608, total allocated 532676608, free 396786024, used 135890584, increment 0
Undoing: newLoss 9.092708373164651, oldLoss 9.237760967552175, deltaLossBound -1.3804997522864701
Updating 2 features
linearPredictor: max memory 532676608, total allocated 532676608, free 396786024, used 135890584, increment 0
NewtonStep: 0.015 0.004000
increaseLambda: 0.017 0.002000
Undoing: newLoss 9.163262024906942, oldLoss 9.181612372822526, deltaLossBound -0.21313927230960594
FeaturedSpace: max memory 532676608, total allocated 532676608, free 396786024, used 135890584, increment 0
Sequential: max memory 532676608, total allocated 532676608, free 396786024, used 135890584, increment 0
Initial loss: 9.237760967552175
increaseLambda: 0.018 0.002000
Undoing: newLoss 9.1565786706715, oldLoss 9.173282782306172, deltaLossBound -0.22066122843584132
FeaturedSpace: max memory 532676608, total allocated 532676608, free 396786024, used 135890584, increment 0
Sequential: max memory 532676608, total allocated 532676608, free 396786024, used 135890584, increment 0
Initial loss: 9.237760967552175
FeaturedSpace: max memory 532676608, total allocated 532676608, free 395066248, used 137610360, increment 1719776
Density: max memory 532676608, total allocated 532676608, free 395066248, used 137610360, increment 0
increaseLambda: 0.003 0.001000
Sequential: max memory 532676608, total allocated 532676608, free 395066248, used 137610360, increment 0
linearPredictor: max memory 532676608, total allocated 532676608, free 395066248, used 137610360, increment 0
Updating 2 features
Initial loss: 9.237760967552175
increaseLambda: 0.017 0.002000
Undoing: newLoss 9.221688438280069, oldLoss 9.228188361270973, deltaLossBound -0.06916709480074379
NewtonStep: 0.001 0.001000
increaseLambda: 0.018 0.001000
increaseLambda: 0.02 0.002000
FeaturedSpace: max memory 532676608, total allocated 532676608, free 393346472, used 139330136, increment 1719776
Sequential: max memory 532676608, total allocated 532676608, free 393346472, used 139330136, increment 0
Initial loss: 9.237760967552175
increaseLambda: 0.002 0.001000
Undoing: newLoss 9.205505410298612, oldLoss 9.237760967552175, deltaLossBound -0.4344648581424164
increaseLambda: 0.018 0.001000
Updating 2 features
Search: 0.006 0.003000
NewtonStep: 0.002 0.002000
increaseLambda: 0.004 0.002000
Updating 2 features
Density: max memory 532676608, total allocated 532676608, free 389906920, used 142769688, increment 3439552
linearPredictor: max memory 532676608, total allocated 532676608, free 389906920, used 142769688, increment 0
NewtonStep: 0.004 0.004000
increaseLambda: 0.008 0.002000
0: time = 0.008000 loss = 9.132182
'X14__rev lambda = 0.1471
alpha = 0.147129 lossBound = -1.380500 W1 = 0.128701 N1 = 0.843689 deltaLoss = -0.105579
Density: max memory 532676608, total allocated 532676608, free 389906920, used 142769688, increment 0
linearPredictor: max memory 532676608, total allocated 532676608, free 389906920, used 142769688, increment 0
Updating 2 features
NewtonStep: 0.008 0.000000
increaseLambda: 0.003 0.001000
Undoing: newLoss 9.223316669510977, oldLoss 9.237760967552175, deltaLossBound -0.120018865116758
Search: 0.022 0.004000
FeaturedSpace: max memory 532676608, total allocated 532676608, free 389906920, used 142769688, increment 0
Sequential: max memory 532676608, total allocated 532676608, free 388187144, used 144489464, increment 1719776
Initial loss: 9.237760967552175
Search: 0.023 0.003000
increaseLambda: 0.006 0.002000
Undoing: newLoss 9.217811259765913, oldLoss 9.237760967552175, deltaLossBound -0.31607683350063454
FeaturedSpace: max memory 532676608, total allocated 532676608, free 386467368, used 146209240, increment 1719776
Sequential: max memory 532676608, total allocated 532676608, free 386467368, used 146209240, increment 0
Search: 0.022 0.004000
Initial loss: 9.237760967552175
Updating 2 features
increaseLambda: 0.009 0.001000
Undoing: newLoss 9.004012389125174, oldLoss 9.132182314052427, deltaLossBound -1.3070735578045725
increaseLambda: 0.023 0.001000
1: time = 0.024000 loss = 9.129988
Updating 2 features
'X08 lambda = -0.2337
Search: 0.007 0.003000
alpha = -0.233708 lossBound = -0.213139 W1 = 0.231557 N1 = 0.014976 deltaLoss = -0.051625
NewtonStep: 0.006 0.006000
increaseLambda: 0.025 0.002000
1: time = 0.025000 loss = 9.114972
'X01.1__rev lambda = -0.2716
alpha = -0.271570 lossBound = -0.220661 W1 = 0.216904 N1 = 0.008280 deltaLoss = -0.058310
increaseLambda: 0.005 0.002000
NewtonStep: 0.001 0.001000
increaseLambda: 0.007 0.001000
increaseLambda: 0.011 0.002000
increaseLambda: 0.024 0.002000
1: time = 0.024000 loss = 9.213980
'X02 lambda = -0.1378
alpha = -0.137845 lossBound = -0.069167 W1 = 0.127106 N1 = 0.024367 deltaLoss = -0.014208
increaseLambda: 0.008 0.001000
0: time = 0.008000 loss = 9.195187
'X19__rev lambda = -0.1001
alpha = -0.100146 lossBound = -0.434465 W1 = 0.497430 N1 = 0.072812 deltaLoss = -0.042574
Updating 2 features
increaseLambda: 0.002 0.001000
Undoing: newLoss 8.982503331549365, oldLoss 9.237760967552175, deltaLossBound -1.5709133439873728
NewtonStep: 0.009 0.001000
increaseLambda: 0.008 0.002000
Undoing: newLoss 9.202617451502661, oldLoss 9.237760967552175, deltaLossBound -0.3452010392867234
Updating 2 features
increaseLambda: 0.01 0.001000
Undoing: newLoss 9.16581791912599, oldLoss 9.195187456189554, deltaLossBound -0.4144235480904719
NewtonStep: 0.004 0.004000
increaseLambda: 0.004 0.002000
Search: 0.013 0.002000
Updating 2 features
increaseLambda: 0.01 0.002000
Updating 2 features
Search: 0.011 0.004000
NewtonStep: 0.028 0.004000
Updating 2 features
increaseLambda: 0.011 0.001000
NewtonStep: 0.029 0.004000
increaseLambda: 0.005 0.001000
Undoing: newLoss 9.194009845105686, oldLoss 9.237760967552175, deltaLossBound -0.4797921423970517
NewtonStep: 0.027 0.003000
increaseLambda: 0.014 0.001000
1: time = 0.014000 loss = 9.031165
'X14__rev lambda = 0.2902
alpha = 0.143036 lossBound = -1.307074 W1 = 0.140362 N1 = 0.843689 deltaLoss = -0.101018
Search: 0.009 0.004000
Updating 2 features
NewtonStep: 0.015 0.001000
increaseLambda: 0.012 0.001000
0: time = 0.012000 loss = 9.074110
increaseLambda: 0.029 0.001000
Undoing: newLoss 9.113346558207828, oldLoss 9.1299877840624, deltaLossBound -0.19725654762660444
'X09__rev lambda = -0.6090
alpha = -0.608961 lossBound = -0.316077 W1 = 0.253719 N1 = 0.007819 deltaLoss = -0.163651
increaseLambda: 0.03 0.001000
Undoing: newLoss 9.099930054387832, oldLoss 9.114972296631247, deltaLossBound -0.20107727841747983
increaseLambda: 0.029 0.002000
Undoing: newLoss 9.19682702293219, oldLoss 9.213980271333474, deltaLossBound -0.06753450819453503
increaseLambda: 0.007 0.002000
increaseLambda: 0.011 0.002000
0: time = 0.011000 loss = 9.218962
'X12__rev lambda = 0.0790
alpha = 0.078961 lossBound = -0.120019 W1 = 0.363061 N1 = 0.601766 deltaLoss = -0.018799
increaseLambda: 0.016 0.001000
Undoing: newLoss 8.916691962099625, oldLoss 9.031164623329051, deltaLossBound -1.236308362350106
Search: 0.007 0.003000
increaseLambda: 0.03 0.001000
Search: 0.014 0.003000
Updating 2 features
increaseLambda: 0.03 0.001000
increaseLambda: 0.032 0.002000
increaseLambda: 0.017 0.001000
NewtonStep: 0.012 0.001000
increaseLambda: 0.009 0.002000
0: time = 0.009000 loss = 9.130124
'X18__rev lambda = 0.1544
alpha = 0.154390 lossBound = -1.570913 W1 = 0.070155 N1 = 0.768762 deltaLoss = -0.107637
increaseLambda: 0.015 0.001000
1: time = 0.015000 loss = 9.154570
'X19__rev lambda = -0.1984
alpha = -0.098260 lossBound = -0.414424 W1 = 0.485719 N1 = 0.072812 deltaLoss = -0.040617
Search: 0.014 0.004000
Updating 2 features
Updating 2 features
NewtonStep: 0.016 0.001000
NewtonStep: 0.01 0.001000
Updating 2 features
increaseLambda: 0.014 0.002000
Undoing: newLoss 9.205305250495636, oldLoss 9.218962413744478, deltaLossBound -0.11329174519374999
NewtonStep: 0.016 0.004000
Search: 0.01 0.003000
increaseLambda: 0.016 0.002000
0: time = 0.016000 loss = 9.156171
'X03__rev lambda = -0.2494
alpha = -0.249382 lossBound = -0.345201 W1 = 0.343478 N1 = 0.022436 deltaLoss = -0.081590
increaseLambda: 0.017 0.001000
Undoing: newLoss 9.126525861125879, oldLoss 9.154570198724269, deltaLossBound -0.3950676258747612
Search: 0.02 0.003000
Search: 0.034 0.004000
increaseLambda: 0.011 0.001000
Undoing: newLoss 8.904343060642066, oldLoss 9.130124347001724, deltaLossBound -1.50185557729296
increaseLambda: 0.017 0.001000
increaseLambda: 0.015 0.001000
Undoing: newLoss 9.058663698224874, oldLoss 9.07411007727697, deltaLossBound -0.24879449129268474
Search: 0.033 0.003000
Search: 0.035 0.003000
increaseLambda: 0.012 0.002000
0: time = 0.012000 loss = 9.120319
'X15__rev lambda = -0.2902
alpha = -0.290174 lossBound = -0.479792 W1 = 0.413469 N1 = 0.018360 deltaLoss = -0.117442
increaseLambda: 0.018 0.001000
increaseLambda: 0.021 0.001000
2: time = 0.021000 loss = 8.934640
'X14__rev lambda = 0.4292
alpha = 0.139028 lossBound = -1.236308 W1 = 0.152610 N1 = 0.843689 deltaLoss = -0.096525
Updating 2 features
increaseLambda: 0.035 0.001000
2: time = 0.035000 loss = 9.082513
'X08 lambda = -0.4617
alpha = -0.227956 lossBound = -0.197257 W1 = 0.219335 N1 = 0.014976 deltaLoss = -0.047475
increaseLambda: 0.012 0.001000
NewtonStep: 0.022 0.001000
increaseLambda: 0.035 0.002000
2: time = 0.035000 loss = 9.204925
'X02__rev lambda = 0.1065
alpha = 0.106471 lossBound = -0.067535 W1 = 0.035970 N1 = 0.125859 deltaLoss = -0.009055
increaseLambda: 0.037 0.002000
2: time = 0.037000 loss = 9.062270
'X01.1__rev lambda = -0.2644
increaseLambda: 0.019 0.002000
alpha = -0.264383 lossBound = -0.201077 W1 = 0.202060 N1 = 0.008264 deltaLoss = -0.052702
increaseLambda: 0.023 0.001000
Undoing: newLoss 8.83213941185454, oldLoss 8.934639678884007, deltaLossBound -1.1682600498679885
Search: 0.021 0.003000
increaseLambda: 0.024 0.001000
Updating 2 features
Updating 2 features
Search: 0.019 0.004000
Search: 0.016 0.004000
increaseLambda: 0.022 0.001000
2: time = 0.022000 loss = 9.115740
'X19__rev lambda = -0.0968
NewtonStep: 0.016 0.004000
alpha = -0.096829 lossBound = -0.395068 W1 = 0.472023 N1 = 0.071465 deltaLoss = -0.038831
Updating 2 features
Updating 2 features
Updating 2 features
NewtonStep: 0.021 0.005000
NewtonStep: 0.038 0.003000
Search: 0.022 0.003000
NewtonStep: 0.039 0.004000
NewtonStep: 0.022 0.000000
Updating 2 features
increaseLambda: 0.021 0.002000
1: time = 0.021000 loss = 9.201185
'X12__rev lambda = 0.0767
NewtonStep: 0.041 0.004000
alpha = 0.076711 lossBound = -0.113292 W1 = 0.371056 N1 = 0.603502 deltaLoss = -0.017778
increaseLambda: 0.017 0.001000
1: time = 0.017000 loss = 9.025771
increaseLambda: 0.017 0.001000
'X18__rev lambda = 0.1505
Undoing: newLoss 9.081349350329225, oldLoss 9.120318745255444, deltaLossBound -0.44187875855165304
alpha = 0.150459 lossBound = -1.501856 W1 = 0.078480 N1 = 0.773159 deltaLoss = -0.104353
Updating 2 features
Search: 0.026 0.002000
increaseLambda: 0.023 0.001000
Undoing: newLoss 9.090198706888915, oldLoss 9.115739682072842, deltaLossBound -0.37631302462807564
increaseLambda: 0.039 0.001000
Undoing: newLoss 9.1888076282768, oldLoss 9.204924955966808, deltaLossBound -0.06497102157341245
increaseLambda: 0.023 0.001000
1: time = 0.023000 loss = 8.947294
'X09__rev lambda = -0.5685
Updating 2 features
increaseLambda: 0.04 0.001000
increaseLambda: 0.022 0.001000
Undoing: newLoss 9.124315480792918, oldLoss 9.156170777099081, deltaLossBound -0.3224078041259322
Undoing: newLoss 9.06679292928, oldLoss 9.082512944905574, deltaLossBound -0.182677832937472
NewtonStep: 0.018 0.001000
alpha = -0.568453 lossBound = -0.248794 W1 = 0.212662 N1 = 0.007850 deltaLoss = -0.126816
increaseLambda: 0.042 0.001000
Undoing: newLoss 9.048691478189006, oldLoss 9.062269890079541, deltaLossBound -0.18326054433869055
NewtonStep: 0.022 0.001000
increaseLambda: 0.027 0.001000
3: time = 0.027000 loss = 8.842529
increaseLambda: 0.018 0.001000
'X14__rev lambda = 0.5643
alpha = 0.135107 lossBound = -1.168260 W1 = 0.165412 N1 = 0.843689 deltaLoss = -0.092111
Updating 2 features
increaseLambda: 0.025 0.002000
NewtonStep: 0.028 0.001000
increaseLambda: 0.041 0.002000
increaseLambda: 0.019 0.001000
Undoing: newLoss 8.825517470958943, oldLoss 9.02577100443268, deltaLossBound -1.4343451429807053
increaseLambda: 0.042 0.002000
increaseLambda: 0.024 0.002000
increaseLambda: 0.023 0.001000
Undoing: newLoss 9.188260085673427, oldLoss 9.20118474206641, deltaLossBound -0.10697492105494867
increaseLambda: 0.044 0.002000
increaseLambda: 0.029 0.001000
Undoing: newLoss 8.750516602451423, oldLoss 8.842529120411385, deltaLossBound -1.102965960898648
increaseLambda: 0.02 0.001000
increaseLambda: 0.03 0.001000
increaseLambda: 0.025 0.002000
Updating 2 features
Search: 0.027 0.002000
NewtonStep: 0.028 0.005000
Search: 0.022 0.004000
Search: 0.044 0.003000
increaseLambda: 0.028 0.001000
3: time = 0.028000 loss = 9.078762
'X19__rev lambda = -0.1918
alpha = -0.094959 lossBound = -0.376313 W1 = 0.460483 N1 = 0.071465 deltaLoss = -0.036978
Search: 0.045 0.003000
Updating 2 features
increaseLambda: 0.029 0.001000
Undoing: newLoss 8.935128997321447, oldLoss 8.94729403270992, deltaLossBound -0.19734724683418675
increaseLambda: 0.023 0.001000
1: time = 0.023000 loss = 9.012270
'X15__rev lambda = -0.5729
alpha = -0.282680 lossBound = -0.441879 W1 = 0.391377 N1 = 0.018360 deltaLoss = -0.108048
NewtonStep: 0.029 0.001000
Search: 0.047 0.003000
Search: 0.032 0.002000
Search: 0.028 0.004000
Search: 0.023 0.003000
increaseLambda: 0.046 0.002000
3: time = 0.046000 loss = 9.196181
'X02__rev lambda = 0.1040
alpha = 0.103957 lossBound = -0.064971 W1 = 0.037134 N1 = 0.126076 deltaLoss = -0.008744
increaseLambda: 0.047 0.002000
3: time = 0.047000 loss = 9.038769
'X08 lambda = -0.2230
alpha = -0.222950 lossBound = -0.182678 W1 = 0.207497 N1 = 0.014817 deltaLoss = -0.043744
increaseLambda: 0.03 0.001000
Undoing: newLoss 9.054299481210641, oldLoss 9.078761524280317, deltaLossBound -0.35825613624928
increaseLambda: 0.03 0.001000
increaseLambda: 0.048 0.001000
increaseLambda: 0.033 0.001000
4: time = 0.033000 loss = 8.754745
3: time = 0.048000 loss = 9.014529
'X14__rev lambda = 0.6956
'X01.1__rev lambda = -0.2584
alpha = -0.258372 lossBound = -0.183261 W1 = 0.187846 N1 = 0.008095 deltaLoss = -0.047741
alpha = 0.131276 lossBound = -1.102966 W1 = 0.178726 N1 = 0.843689 deltaLoss = -0.087784
Updating 2 features
increaseLambda: 0.025 0.002000
2: time = 0.025000 loss = 8.924725
'X18__rev lambda = 0.1466
alpha = 0.146627 lossBound = -1.434345 W1 = 0.087447 N1 = 0.777378 deltaLoss = -0.101046
NewtonStep: 0.034 0.001000
Search: 0.029 0.004000
increaseLambda: 0.03 0.002000
Updating 2 features
1: time = 0.030000 loss = 9.080212
increaseLambda: 0.031 0.001000
'X03__rev lambda = -0.4932
alpha = -0.243808 lossBound = -0.322408 W1 = 0.328128 N1 = 0.022436 deltaLoss = -0.075959
NewtonStep: 0.026 0.001000
increaseLambda: 0.035 0.001000
Undoing: newLoss 8.671940115489784, oldLoss 8.754744825987908, deltaLossBound -1.0404457175747004
increaseLambda: 0.031 0.002000
2: time = 0.031000 loss = 9.184369
'X12__rev lambda = 0.0745
alpha = 0.074544 lossBound = -0.106975 W1 = 0.378877 N1 = 0.605222 deltaLoss = -0.016815
Updating 2 features
NewtonStep: 0.027 0.004000
Updating 2 features
increaseLambda: 0.027 0.001000
Undoing: newLoss 8.746634618903334, oldLoss 8.924724638874107, deltaLossBound -1.3684973920572505
increaseLambda: 0.036 0.001000
NewtonStep: 0.049 0.003000
Updating 2 features
Updating 2 features
NewtonStep: 0.032 0.001000
Search: 0.034 0.004000
NewtonStep: 0.051 0.004000
Search: 0.034 0.003000
increaseLambda: 0.028 0.001000
Undoing: newLoss 8.977122711327048, oldLoss 9.012270262502343, deltaLossBound -0.4067590758268867
Updating 2 features
increaseLambda: 0.028 0.001000
increaseLambda: 0.051 0.002000
Undoing: newLoss 9.190355802204106, oldLoss 9.19618109012795, deltaLossBound -0.06393995014122586
NewtonStep: 0.053 0.005000
increaseLambda: 0.035 0.001000
4: time = 0.035000 loss = 9.043474
'X19__rev lambda = -0.0935
alpha = -0.093544 lossBound = -0.358256 W1 = 0.446994 N1 = 0.070137 deltaLoss = -0.035287
increaseLambda: 0.033 0.001000
Undoing: newLoss 9.172125760677883, oldLoss 9.18436936473991, deltaLossBound -0.10104233059185583
increaseLambda: 0.035 0.001000
2: time = 0.035000 loss = 8.848383
'X09__rev lambda = -1.1000
increaseLambda: 0.052 0.001000
alpha = -0.531567 lossBound = -0.197347 W1 = 0.179673 N1 = 0.007850 deltaLoss = -0.098911
Undoing: newLoss 9.024166222898137, oldLoss 9.038768731181218, deltaLossBound -0.16927729293149194
Updating 2 features
Search: 0.039 0.003000
increaseLambda: 0.03 0.002000
NewtonStep: 0.036 0.001000
increaseLambda: 0.054 0.001000
Undoing: newLoss 9.002231325079102, oldLoss 9.014528864652666, deltaLossBound -0.1670434159560299
increaseLambda: 0.052 0.001000
Updating 2 features
increaseLambda: 0.039 0.000000
5: time = 0.040000 loss = 8.671189
'X14__rev lambda = 0.8231
alpha = 0.127536 lossBound = -1.040446 W1 = 0.192505 N1 = 0.843689 deltaLoss = -0.083555
Updating 2 features
increaseLambda: 0.035 0.002000
increaseLambda: 0.054 0.002000
increaseLambda: 0.037 0.001000
Undoing: newLoss 9.02119370864926, oldLoss 9.043474207111313, deltaLossBound -0.3408328993003881
NewtonStep: 0.036 0.006000
NewtonStep: 0.04 0.000000
increaseLambda: 0.055 0.001000
Search: 0.031 0.003000
increaseLambda: 0.041 0.001000
Undoing: newLoss 8.596487169588267, oldLoss 8.671189425505208, deltaLossBound -0.9807022001761921
increaseLambda: 0.038 0.001000
increaseLambda: 0.037 0.001000
Undoing: newLoss 9.050654565208026, oldLoss 9.080211874167032, deltaLossBound -0.300965140817468
increaseLambda: 0.033 0.002000
3: time = 0.033000 loss = 8.827001
Updating 2 features
'X18__rev lambda = 0.1429
alpha = 0.142892 lossBound = -1.368497 W1 = 0.097060 N1 = 0.781430 deltaLoss = -0.097724
Search: 0.033 0.003000
increaseLambda: 0.042 0.001000
Updating 2 features
NewtonStep: 0.039 0.004000
Search: 0.055 0.003000
NewtonStep: 0.033 0.000000
Search: 0.057 0.003000
increaseLambda: 0.034 0.001000
2: time = 0.034000 loss = 8.912992
'X15__rev lambda = -0.8482
alpha = -0.275329 lossBound = -0.406759 W1 = 0.370187 N1 = 0.018360 deltaLoss = -0.099278
increaseLambda: 0.039 0.002000
increaseLambda: 0.04 0.001000
Undoing: newLoss 8.838064552998972, oldLoss 8.848382616653817, deltaLossBound -0.15832960551243552
Search: 0.041 0.003000
Search: 0.039 0.004000
increaseLambda: 0.035 0.002000
Undoing: newLoss 8.668201701344737, oldLoss 8.827000617228624, deltaLossBound -1.3044335887184613
increaseLambda: 0.057 0.002000
4: time = 0.057000 loss = 9.183137
'X02 lambda = -0.2716
alpha = -0.133769 lossBound = -0.063940 W1 = 0.121701 N1 = 0.024367 deltaLoss = -0.013044
Search: 0.059 0.004000
increaseLambda: 0.058 0.001000
4: time = 0.058000 loss = 8.998479
'X08 lambda = -0.2178
alpha = -0.217755 lossBound = -0.169277 W1 = 0.196612 N1 = 0.014745 deltaLoss = -0.040290
Search: 0.044 0.002000
increaseLambda: 0.042 0.001000
5: time = 0.042000 loss = 9.009925
'X19__rev lambda = -0.1852
alpha = -0.091696 lossBound = -0.340833 W1 = 0.435726 N1 = 0.070137 deltaLoss = -0.033549
increaseLambda: 0.042 0.002000
Updating 2 features
increaseLambda: 0.04 0.001000
3: time = 0.040000 loss = 9.168464
'X12__rev lambda = 0.0724
alpha = 0.072449 lossBound = -0.101042 W1 = 0.385976 N1 = 0.606360 deltaLoss = -0.015906
increaseLambda: 0.036 0.001000
increaseLambda: 0.06 0.001000
4: time = 0.060000 loss = 8.971284
NewtonStep: 0.042 0.000000
'X01.1__rev lambda = -0.2526
alpha = -0.252566 lossBound = -0.167043 W1 = 0.174617 N1 = 0.007917 deltaLoss = -0.043245
increaseLambda: 0.045 0.001000
6: time = 0.045000 loss = 8.591757
'X14__rev lambda = 0.9470
alpha = 0.123889 lossBound = -0.980702 W1 = 0.206698 N1 = 0.843689 deltaLoss = -0.079432
Updating 2 features
Updating 2 features
NewtonStep: 0.046 0.001000
NewtonStep: 0.041 0.001000
increaseLambda: 0.043 0.001000
Undoing: newLoss 8.989052265888866, oldLoss 9.00992528777025, deltaLossBound -0.32411141760475715
Updating 2 features
Search: 0.043 0.004000
increaseLambda: 0.047 0.001000
Undoing: newLoss 8.526735290330182, oldLoss 8.591756941419016, deltaLossBound -0.9251007785877605
NewtonStep: 0.038 0.004000
Updating 2 features
increaseLambda: 0.042 0.001000
Undoing: newLoss 9.156858269507191, oldLoss 9.168463701375263, deltaLossBound -0.09547181243936287
increaseLambda: 0.044 0.001000
NewtonStep: 0.061 0.004000
increaseLambda: 0.048 0.001000
Search: 0.039 0.003000
increaseLambda: 0.059 0.021000
increaseLambda: 0.064 0.021000
2: time = 0.065000 loss = 9.009493
Undoing: newLoss 8.881169724664721, oldLoss 8.91299237061341, deltaLossBound -0.37434797133950637
'X03__rev lambda = -0.2387
alpha = -0.238664 lossBound = -0.300965 W1 = 0.313024 N1 = 0.022297 deltaLoss = -0.070718
Updating 2 features
increaseLambda: 0.068 0.026000
increaseLambda: 0.086 0.025000
Undoing: newLoss 9.168418515537, oldLoss 9.18313739986842, deltaLossBound -0.06103472301012944
Search: 0.07 0.028000
NewtonStep: 0.087 0.029000
increaseLambda: 0.064 0.025000
4: time = 0.064000 loss = 8.732605
'X18__rev lambda = 0.1393
alpha = 0.139255 lossBound = -1.304434 W1 = 0.107311 N1 = 0.785325 deltaLoss = -0.094396
Updating 2 features
Updating 2 features
increaseLambda: 0.065 0.006000
NewtonStep: 0.089 0.029000
NewtonStep: 0.065 0.001000
increaseLambda: 0.071 0.001000
increaseLambda: 0.088 0.001000
Undoing: newLoss 8.984886954398359, oldLoss 8.998478627190023, deltaLossBound -0.15697634880951133
3: time = 0.071000 loss = 8.770851
Search: 0.071 0.027000
'X09__rev lambda = -0.4927
increaseLambda: 0.087 0.001000
alpha = -0.492671 lossBound = -0.158330 W1 = 0.154807 N1 = 0.008247 deltaLoss = -0.077532
Search: 0.074 0.026000
increaseLambda: 0.066 0.001000
Undoing: newLoss 8.590638324768488, oldLoss 8.732604687028196, deltaLossBound -1.2422493062350375
increaseLambda: 0.09 0.001000
Undoing: newLoss 8.960091932745408, oldLoss 8.971284242245426, deltaLossBound -0.15230817325890736
increaseLambda: 0.072 0.001000
6: time = 0.072000 loss = 8.978049
'X19__rev lambda = -0.2751
alpha = -0.089868 lossBound = -0.324111 W1 = 0.424651 N1 = 0.070137 deltaLoss = -0.031876
increaseLambda: 0.09 0.002000
increaseLambda: 0.076 0.002000
7: time = 0.076000 loss = 8.513775
'X14__rev lambda = 0.1236
alpha = 0.123561 lossBound = -0.925101 W1 = 0.242082 N1 = 0.867737 deltaLoss = -0.077982
Updating 2 features
Updating 2 features
increaseLambda: 0.067 0.001000
Updating 2 features
NewtonStep: 0.073 0.001000
NewtonStep: 0.076 0.000000
Search: 0.071 0.003000
NewtonStep: 0.072 0.007000
increaseLambda: 0.092 0.002000
Search: 0.068 0.003000
increaseLambda: 0.077 0.001000
Undoing: newLoss 8.45534698024196, oldLoss 8.51377519361918, deltaLossBound -0.869229905814008
increaseLambda: 0.074 0.001000
Undoing: newLoss 8.957959277561047, oldLoss 8.978049355179957, deltaLossBound -0.30809096617208276
increaseLambda: 0.072 0.001000
4: time = 0.072000 loss = 9.153410
'X12__rev lambda = 0.0704
alpha = 0.070440 lossBound = -0.095472 W1 = 0.394004 N1 = 0.608618 deltaLoss = -0.015054
increaseLambda: 0.074 0.002000
Undoing: newLoss 8.982618082880117, oldLoss 9.00949349229971, deltaLossBound -0.2808176168971316
Updating 2 features
Search: 0.091 0.004000
Updating 2 features
NewtonStep: 0.075 0.004000
increaseLambda: 0.078 0.001000
NewtonStep: 0.073 0.001000
increaseLambda: 0.075 0.001000
increaseLambda: 0.069 0.001000
3: time = 0.069000 loss = 8.821860
'X15__rev lambda = -1.1163
alpha = -0.268138 lossBound = -0.374348 W1 = 0.349974 N1 = 0.018360 deltaLoss = -0.091132
Search: 0.069 0.002000
increaseLambda: 0.075 0.001000
Search: 0.093 0.003000
increaseLambda: 0.092 0.001000
5: time = 0.092000 loss = 9.174878
'X02__rev lambda = 0.1002
alpha = 0.100193 lossBound = -0.061035 W1 = 0.038828 N1 = 0.126091 deltaLoss = -0.008260
increaseLambda: 0.076 0.001000
Undoing: newLoss 8.762263705307738, oldLoss 8.770850875670549, deltaLossBound -0.12903063259380682
increaseLambda: 0.074 0.001000
Undoing: newLoss 9.142398166542236, oldLoss 9.153409846964923, deltaLossBound -0.09023844216092804
increaseLambda: 0.071 0.002000
5: time = 0.071000 loss = 8.641533
'X18__rev lambda = 0.1357
alpha = 0.135714 lossBound = -1.242249 W1 = 0.118189 N1 = 0.789072 deltaLoss = -0.091071
Updating 2 features
Search: 0.095 0.003000
NewtonStep: 0.071 0.000000
increaseLambda: 0.094 0.001000
5: time = 0.094000 loss = 8.961337
'X08 lambda = -0.2128
alpha = -0.212818 lossBound = -0.156976 W1 = 0.186356 N1 = 0.014642 deltaLoss = -0.037142
increaseLambda: 0.076 0.002000
Search: 0.081 0.003000
increaseLambda: 0.078 0.002000
Search: 0.078 0.003000
increaseLambda: 0.072 0.001000
Undoing: newLoss 8.515233556198336, oldLoss 8.641533459057271, deltaLossBound -1.1820767445746196
increaseLambda: 0.096 0.001000
5: time = 0.096000 loss = 8.932219
'X01.1__rev lambda = -0.2458
alpha = -0.245771 lossBound = -0.152308 W1 = 0.162833 N1 = 0.007904 deltaLoss = -0.039065
increaseLambda: 0.082 0.001000
8: time = 0.082000 loss = 8.439950
'X14__rev lambda = 0.2436
alpha = 0.120020 lossBound = -0.869230 W1 = 0.258230 N1 = 0.867737 deltaLoss = -0.073825
Updating 2 features
increaseLambda: 0.079 0.001000
7: time = 0.079000 loss = 8.947698
'X19__rev lambda = -0.0885
Updating 2 features
alpha = -0.088494 lossBound = -0.308091 W1 = 0.411684 N1 = 0.068830 deltaLoss = -0.030352
NewtonStep: 0.082 0.000000
increaseLambda: 0.073 0.001000
Search: 0.078 0.003000
Updating 2 features
NewtonStep: 0.074 0.005000
Updating 2 features
NewtonStep: 0.096 0.004000
NewtonStep: 0.08 0.001000
increaseLambda: 0.083 0.001000
Undoing: newLoss 8.386902997121805, oldLoss 8.439950322315216, deltaLossBound -0.8162625890249915
increaseLambda: 0.08 0.002000
3: time = 0.080000 loss = 8.943771
'X03__rev lambda = -0.4719
alpha = -0.233224 lossBound = -0.280818 W1 = 0.298815 N1 = 0.022297 deltaLoss = -0.065723
increaseLambda: 0.075 0.001000
Undoing: newLoss 8.792940572799681, oldLoss 8.821860144704686, deltaLossBound -0.344529046569961
increaseLambda: 0.081 0.001000
Undoing: newLoss 8.929401934811224, oldLoss 8.947697631460942, deltaLossBound -0.2926984976886429
increaseLambda: 0.097 0.001000
Undoing: newLoss 9.169180501491919, oldLoss 9.174877643274796, deltaLossBound -0.059531857196543574
Search: 0.079 0.003000
Updating 2 features
Search: 0.082 0.004000
increaseLambda: 0.085 0.002000
NewtonStep: 0.099 0.005000
Search: 0.076 0.003000
Updating 2 features
increaseLambda: 0.082 0.001000
increaseLambda: 0.076 0.001000
increaseLambda: 0.08 0.001000
5: time = 0.080000 loss = 9.139164
'X12__rev lambda = 0.0685
alpha = 0.068493 lossBound = -0.090238 W1 = 0.400763 N1 = 0.609737 deltaLoss = -0.014246
NewtonStep: 0.101 0.005000
increaseLambda: 0.099 0.002000
increaseLambda: 0.083 0.001000
4: time = 0.083000 loss = 8.708744
'X09__rev lambda = -0.9556
alpha = -0.462900 lossBound = -0.129031 W1 = 0.134199 N1 = 0.008247 deltaLoss = -0.062107
increaseLambda: 0.1 0.001000
Undoing: newLoss 8.948960333236743, oldLoss 8.96133663452673, deltaLossBound -0.14568225721710248
Updating 2 features
increaseLambda: 0.077 0.001000
6: time = 0.077000 loss = 8.553459
'X18__rev lambda = 0.1324
alpha = 0.132425 lossBound = -1.182077 W1 = 0.131636 N1 = 0.796152 deltaLoss = -0.088074
Updating 2 features
NewtonStep: 0.082 0.002000
NewtonStep: 0.078 0.001000
increaseLambda: 0.102 0.001000
Undoing: newLoss 8.922227268195615, oldLoss 8.932218840081559, deltaLossBound -0.13898788028347586
Search: 0.087 0.002000
increaseLambda: 0.101 0.001000
increaseLambda: 0.083 0.001000
Undoing: newLoss 9.128708117760258, oldLoss 9.139163592235333, deltaLossBound -0.08532283316454789
Updating 2 features
increaseLambda: 0.079 0.001000
Undoing: newLoss 8.439989405109058, oldLoss 8.553459234702029, deltaLossBound -1.123445945139136
Search: 0.085 0.003000
NewtonStep: 0.084 0.004000
increaseLambda: 0.088 0.001000
9: time = 0.088000 loss = 8.370139
'X14__rev lambda = 0.3602
alpha = 0.116575 lossBound = -0.816263 W1 = 0.274585 N1 = 0.867737 deltaLoss = -0.069811
Updating 2 features
increaseLambda: 0.104 0.002000
NewtonStep: 0.089 0.001000
Search: 0.08 0.004000
increaseLambda: 0.084 0.001000
increaseLambda: 0.08 0.001000
increaseLambda: 0.086 0.001000
8: time = 0.086000 loss = 8.918898
'X19__rev lambda = -0.1752
alpha = -0.086699 lossBound = -0.292698 W1 = 0.401001 N1 = 0.068830 deltaLoss = -0.028800
increaseLambda: 0.085 0.001000
Undoing: newLoss 8.91868643193449, oldLoss 8.943770946595214, deltaLossBound -0.26195815678008755
Search: 0.103 0.004000
Updating 2 features
Updating 1 features
increaseLambda: 0.09 0.001000
Undoing: newLoss 8.138991419583915, oldLoss 8.370139296760696, deltaLossBound -0.7661367409460101
NewtonStep: 0.087 0.004000
NewtonStep: 0.087 0.001000
increaseLambda: 0.081 0.001000
4: time = 0.081000 loss = 8.738259
'X15__rev lambda = -1.3774
alpha = -0.261119 lossBound = -0.344529 W1 = 0.330788 N1 = 0.018360 deltaLoss = -0.083601
increaseLambda: 0.104 0.001000
6: time = 0.104000 loss = 9.162807
'X02 lambda = -0.1302
increaseLambda: 0.087 0.002000
alpha = -0.130180 lossBound = -0.059532 W1 = 0.117029 N1 = 0.024347 deltaLoss = -0.012070
increaseLambda: 0.091 0.001000
Search: 0.105 0.004000
increaseLambda: 0.088 0.001000
Undoing: newLoss 8.901717680005351, oldLoss 8.918897831495503, deltaLossBound -0.2779872969655396
increaseLambda: 0.088 0.001000
Undoing: newLoss 8.70103316141176, oldLoss 8.708743839608257, deltaLossBound -0.10662070116341711
Search: 0.083 0.003000
Search: 0.107 0.003000
increaseLambda: 0.089 0.001000
increaseLambda: 0.106 0.001000
6: time = 0.106000 loss = 8.927107
'X08 lambda = -0.4205
alpha = -0.207642 lossBound = -0.145682 W1 = 0.177017 N1 = 0.014642 deltaLoss = -0.034230
Search: 0.088 0.004000
increaseLambda: 0.084 0.001000
increaseLambda: 0.09 0.002000
7: time = 0.084000 loss = 8.468723
'X18__rev lambda = 0.1291
alpha = 0.129064 lossBound = -1.123446 W1 = 0.143829 N1 = 0.799501 deltaLoss = -0.084736
Updating 2 features
NewtonStep: 0.084 0.000000
increaseLambda: 0.109 0.002000
6: time = 0.109000 loss = 8.896914
'X01.1__rev lambda = -0.4848
alpha = -0.239067 lossBound = -0.138988 W1 = 0.152034 N1 = 0.007904 deltaLoss = -0.035305
Search: 0.094 0.003000
increaseLambda: 0.089 0.001000
6: time = 0.089000 loss = 9.125676
'X12__rev lambda = 0.0666
alpha = 0.066620 lossBound = -0.085323 W1 = 0.407902 N1 = 0.611403 deltaLoss = -0.013488
Updating 2 features
Updating 2 features
Updating 2 features
Search: 0.09 0.003000
NewtonStep: 0.085 0.004000
increaseLambda: 0.085 0.001000
Undoing: newLoss 8.36652719502386, oldLoss 8.46872329136193, deltaLossBound -1.0668020642232436
NewtonStep: 0.108 0.004000
NewtonStep: 0.09 0.001000
increaseLambda: 0.095 0.001000
10: time = 0.095000 loss = 8.059991
'X14__rev lambda = 0.9263
alpha = 0.566136 lossBound = -0.766137 W1 = 0.362216 N1 = 0.867737 deltaLoss = -0.310149
Updating 2 features
NewtonStep: 0.095 0.000000
Search: 0.092 0.003000
increaseLambda: 0.087 0.002000
increaseLambda: 0.092 0.002000
increaseLambda: 0.087 0.002000
4: time = 0.092000 loss = 8.882697
Undoing: newLoss 8.711583319132052, oldLoss 8.73825871023331, deltaLossBound -0.31716390015499213
'X03__rev lambda = -0.2280
increaseLambda: 0.091 0.001000
alpha = -0.228050 lossBound = -0.261958 W1 = 0.285059 N1 = 0.022228 deltaLoss = -0.061074
Undoing: newLoss 9.115741180864054, oldLoss 9.125675803291351, deltaLossBound -0.08070477515099256
increaseLambda: 0.109 0.001000
Undoing: newLoss 9.149344082847898, oldLoss 9.1628072898353, deltaLossBound -0.05733202759634043
increaseLambda: 0.096 0.001000
Undoing: newLoss 7.917790768275659, oldLoss 8.059990722506786, deltaLossBound -0.5443371554219276
increaseLambda: 0.093 0.001000
9: time = 0.093000 loss = 8.891584
'X19__rev lambda = -0.2601
alpha = -0.084927 lossBound = -0.277987 W1 = 0.390559 N1 = 0.068830 deltaLoss = -0.027314
Updating 2 features
Search: 0.093 0.003000
Updating 1 features
NewtonStep: 0.111 0.005000
NewtonStep: 0.094 0.001000
increaseLambda: 0.092 0.001000
increaseLambda: 0.088 0.001000
increaseLambda: 0.097 0.001000
increaseLambda: 0.11 0.001000
Updating 2 features
increaseLambda: 0.095 0.002000
5: time = 0.095000 loss = 8.658378
'X09__rev lambda = -0.4343
alpha = -0.434251 lossBound = -0.106621 W1 = 0.118218 N1 = 0.008403 deltaLoss = -0.050366
NewtonStep: 0.113 0.004000
increaseLambda: 0.112 0.001000
Undoing: newLoss 8.915272735805887, oldLoss 8.927106786646725, deltaLossBound -0.13533005345704274
increaseLambda: 0.095 0.001000
Undoing: newLoss 8.814098247280262, oldLoss 8.891583650697601, deltaLossBound -0.26394294957456554
Search: 0.089 0.002000
increaseLambda: 0.096 0.001000
increaseLambda: 0.114 0.001000
Undoing: newLoss 8.887554229040628, oldLoss 8.89691361396793, deltaLossBound -0.12696254160652698
increaseLambda: 0.09 0.001000
8: time = 0.090000 loss = 8.387301
'X18__rev lambda = 0.1258
alpha = 0.125789 lossBound = -1.066802 W1 = 0.156596 N1 = 0.802731 deltaLoss = -0.081422
increaseLambda: 0.113 0.001000
Updating 0 features
Updating 2 features
NewtonStep: 0.091 0.001000
Search: 0.1 0.003000
NewtonStep: 0.096 0.004000
Search: 0.096 0.004000
Search: 0.092 0.004000
increaseLambda: 0.116 0.002000
increaseLambda: 0.092 0.001000
Undoing: newLoss 8.29563630172692, oldLoss 8.387300820125478, deltaLossBound -1.0122190366502444
increaseLambda: 0.101 0.001000
Search: 0.114 0.004000
11: time = 0.101000 loss = 7.831017
'X14__rev lambda = 0.5003
alpha = 0.500286 lossBound = -0.544337 W1 = 0.468824 N1 = 0.885372 deltaLoss = -0.228974
Updating 2 features
increaseLambda: 0.097 0.001000
Undoing: newLoss 8.859560471775824, oldLoss 8.882697087403983, deltaLossBound -0.2443303771625637
Updating 2 features
NewtonStep: 0.102 0.001000
increaseLambda: 0.097 0.001000
7: time = 0.097000 loss = 9.112901
'X12__rev lambda = 0.0648
alpha = 0.064821 lossBound = -0.080705 W1 = 0.415417 N1 = 0.613603 deltaLoss = -0.012775
NewtonStep: 0.099 0.004000
Search: 0.099 0.003000
increaseLambda: 0.093 0.001000
5: time = 0.093000 loss = 8.661581
'X15__rev lambda = -0.2543
alpha = -0.254341 lossBound = -0.317164 W1 = 0.312605 N1 = 0.018342 deltaLoss = -0.076678
increaseLambda: 0.093 0.001000
increaseLambda: 0.115 0.001000
7: time = 0.115000 loss = 9.155007
'X02__rev lambda = 0.0966
alpha = 0.096565 lossBound = -0.057332 W1 = 0.040544 N1 = 0.126142 deltaLoss = -0.007801
Updating 2 features
increaseLambda: 0.103 0.001000
Undoing: newLoss 7.737195208910833, oldLoss 7.83101651646273, deltaLossBound -0.3823913773532338
NewtonStep: 0.098 0.001000
increaseLambda: 0.099 0.002000
Search: 0.117 0.004000
increaseLambda: 0.1 0.001000
10: time = 0.100000 loss = 8.770519
'X19__rev lambda = -0.6760
alpha = -0.415904 lossBound = -0.263943 W1 = 0.340229 N1 = 0.068830 deltaLoss = -0.121065
increaseLambda: 0.1 0.001000
Undoing: newLoss 8.651499003570672, oldLoss 8.658377747172336, deltaLossBound -0.0893847228298886
Updating 0 features
NewtonStep: 0.101 0.001000
increaseLambda: 0.104 0.001000
increaseLambda: 0.099 0.001000
Undoing: newLoss 9.10345387134209, oldLoss 9.112900616373965, deltaLossBound -0.07636726559213992
increaseLambda: 0.118 0.001000
7: time = 0.118000 loss = 8.895420
'X08 lambda = -0.2040
alpha = -0.204024 lossBound = -0.135330 W1 = 0.167388 N1 = 0.014260 deltaLoss = -0.031687
Search: 0.119 0.003000
increaseLambda: 0.102 0.002000
Search: 0.096 0.003000
increaseLambda: 0.102 0.001000
Undoing: newLoss 8.711838138243158, oldLoss 8.770518517095812, deltaLossBound -0.2007480229810394
increaseLambda: 0.1 0.001000
increaseLambda: 0.121 0.002000
7: time = 0.121000 loss = 8.864915
'X01.1__rev lambda = -0.2334
alpha = -0.233356 lossBound = -0.126963 W1 = 0.141790 N1 = 0.007785 deltaLoss = -0.031999
increaseLambda: 0.097 0.001000
9: time = 0.097000 loss = 8.308909
Updating 2 features
'X18__rev lambda = 0.1228
alpha = 0.122792 lossBound = -1.012219 W1 = 0.171962 N1 = 0.808861 deltaLoss = -0.078391
Updating 2 features
increaseLambda: 0.103 0.001000
Updating 0 features
NewtonStep: 0.097 0.004000
NewtonStep: 0.119 0.004000
Search: 0.102 0.003000
NewtonStep: 0.097 0.000000
Search: 0.106 0.002000
increaseLambda: 0.098 0.001000
Undoing: newLoss 7.913255505875549, oldLoss 8.308909373935819, deltaLossBound -0.9593913104878186
increaseLambda: 0.108 0.002000
12: time = 0.108000 loss = 7.668961
'X14__rev lambda = 0.9298
alpha = 0.429544 lossBound = -0.382391 W1 = 0.542549 N1 = 0.885372 deltaLoss = -0.162055
increaseLambda: 0.099 0.002000
Undoing: newLoss 8.637448516186128, oldLoss 8.661581091063098, deltaLossBound -0.2920944746785556
Updating 2 features
increaseLambda: 0.121 0.002000
Undoing: newLoss 9.149787992407516, oldLoss 9.155006746098689, deltaLossBound -0.05548622660631521
increaseLambda: 0.104 0.002000
5: time = 0.104000 loss = 8.825876
'X03__rev lambda = -0.2236
alpha = -0.223590 lossBound = -0.244330 W1 = 0.271361 N1 = 0.021915 deltaLoss = -0.056821
NewtonStep: 0.108 0.000000
Updating 2 features
Search: 0.106 0.004000
NewtonStep: 0.123 0.005000
increaseLambda: 0.1 0.002000
Search: 0.104 0.004000
Search: 0.106 0.003000
increaseLambda: 0.1 0.001000
increaseLambda: 0.109 0.001000
Undoing: newLoss 7.603252692779137, oldLoss 7.668961177394841, deltaLossBound -0.2708587235343809
increaseLambda: 0.122 0.001000
Updating 2 features
increaseLambda: 0.107 0.001000
6: time = 0.107000 loss = 8.616819
'X09__rev lambda = -0.4104
increaseLambda: 0.105 0.001000
alpha = -0.410381 lossBound = -0.089385 W1 = 0.105067 N1 = 0.008412 deltaLoss = -0.041559
8: time = 0.105000 loss = 9.100793
increaseLambda: 0.124 0.001000
'X12__rev lambda = 0.0631
Undoing: newLoss 8.884364732059538, oldLoss 8.895419684788545, deltaLossBound -0.125790022184019
alpha = 0.063101 lossBound = -0.076367 W1 = 0.423833 N1 = 0.616857 deltaLoss = -0.012107
increaseLambda: 0.107 0.001000
11: time = 0.107000 loss = 8.679305
'X19__rev lambda = -0.3745
alpha = -0.374460 lossBound = -0.200748 W1 = 0.295115 N1 = 0.067558 deltaLoss = -0.091214
NewtonStep: 0.125 0.004000
increaseLambda: 0.11 0.001000
Updating 0 features
Updating 0 features
NewtonStep: 0.108 0.001000
NewtonStep: 0.106 0.001000
Search: 0.102 0.002000
increaseLambda: 0.125 0.001000
increaseLambda: 0.127 0.002000
Undoing: newLoss 8.856535190247747, oldLoss 8.864914962215183, deltaLossBound -0.11608426972742403
increaseLambda: 0.109 0.001000
Undoing: newLoss 8.637152107164304, oldLoss 8.679304821364925, deltaLossBound -0.15218126214301167
Updating 2 features
increaseLambda: 0.107 0.001000
Undoing: newLoss 9.091802813545447, oldLoss 9.100793164236032, deltaLossBound -0.07229049513705581
NewtonStep: 0.108 0.004000
increaseLambda: 0.103 0.001000
10: time = 0.103000 loss = 7.948766
'X18__rev lambda = 0.5984
alpha = 0.598389 lossBound = -0.959391 W1 = 0.240050 N1 = 0.811771 deltaLoss = -0.360143
Search: 0.104 0.004000
Updating 0 features
Search: 0.113 0.003000
NewtonStep: 0.104 0.001000
increaseLambda: 0.11 0.001000
Search: 0.126 0.004000
increaseLambda: 0.128 0.001000
increaseLambda: 0.108 0.001000
increaseLambda: 0.11 0.002000
Undoing: newLoss 8.80458205430572, oldLoss 8.825876235108513, deltaLossBound -0.2278462092684944
Updating 2 features
increaseLambda: 0.105 0.001000
6: time = 0.105000 loss = 8.591272
'X15__rev lambda = -0.5020
alpha = -0.247689 lossBound = -0.292094 W1 = 0.295518 N1 = 0.018342 deltaLoss = -0.070309
increaseLambda: 0.114 0.001000
13: time = 0.114000 loss = 7.554051
increaseLambda: 0.105 0.001000
Undoing: newLoss 7.708561175172734, oldLoss 7.948766039604989, deltaLossBound -0.7169328552893703
'X14__rev lambda = 1.3003
alpha = 0.370449 lossBound = -0.270859 W1 = 0.602682 N1 = 0.885372 deltaLoss = -0.114910
Updating 1 features
NewtonStep: 0.111 0.004000
NewtonStep: 0.114 0.000000
increaseLambda: 0.127 0.001000
8: time = 0.127000 loss = 9.143626
'X02 lambda = -0.1337
alpha = -0.133683 lossBound = -0.055486 W1 = 0.105836 N1 = 0.020762 deltaLoss = -0.011380
Search: 0.129 0.004000
increaseLambda: 0.111 0.001000
increaseLambda: 0.106 0.001000
increaseLambda: 0.112 0.001000
Undoing: newLoss 8.610564174893657, oldLoss 8.616818543540706, deltaLossBound -0.07591435356538473
increaseLambda: 0.115 0.001000
Undoing: newLoss 7.5064432519226445, oldLoss 7.55405116083505, deltaLossBound -0.19510985807321798
Search: 0.113 0.003000
increaseLambda: 0.13 0.001000
8: time = 0.130000 loss = 8.866064
'X08 lambda = -0.2006
alpha = -0.200616 lossBound = -0.125790 W1 = 0.158280 N1 = 0.013859 deltaLoss = -0.029356
increaseLambda: 0.117 0.002000
increaseLambda: 0.114 0.001000
12: time = 0.114000 loss = 8.611035
'X19__rev lambda = -0.7090
alpha = -0.334576 lossBound = -0.152181 W1 = 0.259156 N1 = 0.067558 deltaLoss = -0.068270
Search: 0.132 0.004000
Search: 0.112 0.004000
increaseLambda: 0.114 0.002000
Updating 0 features
NewtonStep: 0.115 0.001000
Updating 2 features
Search: 0.109 0.003000
increaseLambda: 0.113 0.001000
9: time = 0.113000 loss = 9.089317
NewtonStep: 0.109 0.004000
'X12__rev lambda = 0.0614
alpha = 0.061437 lossBound = -0.072290 W1 = 0.431530 N1 = 0.619527 deltaLoss = -0.011476
Updating 0 features
increaseLambda: 0.133 0.001000
8: time = 0.133000 loss = 8.835946
'X01.1__rev lambda = -0.4604
alpha = -0.227010 lossBound = -0.116084 W1 = 0.132688 N1 = 0.007785 deltaLoss = -0.028969
NewtonStep: 0.131 0.004000
increaseLambda: 0.116 0.001000
Undoing: newLoss 8.577496705044846, oldLoss 8.611035041002554, deltaLossBound -0.11553932412883566
Search: 0.115 0.004000
Updating 0 features
increaseLambda: 0.11 0.001000
11: time = 0.110000 loss = 7.667161
'X18__rev lambda = 0.5265
alpha = 0.526547 lossBound = -0.716933 W1 = 0.330903 N1 = 0.832028 deltaLoss = -0.281605
NewtonStep: 0.114 0.001000
Updating 0 features
increaseLambda: 0.11 0.001000
Undoing: newLoss 8.569116795940712, oldLoss 8.591272288985763, deltaLossBound -0.26916787311360507
Search: 0.119 0.002000
NewtonStep: 0.11 0.000000
increaseLambda: 0.133 0.002000
Undoing: newLoss 9.13129161550884, oldLoss 9.14362633898378, deltaLossBound -0.05385772497248484
increaseLambda: 0.117 0.001000
increaseLambda: 0.116 0.001000
6: time = 0.116000 loss = 8.772831
'X03__rev lambda = -0.2207
alpha = -0.220719 lossBound = -0.227846 W1 = 0.256948 N1 = 0.021034 deltaLoss = -0.053045
increaseLambda: 0.115 0.001000
Undoing: newLoss 9.048291113990036, oldLoss 9.089316992108095, deltaLossBound -0.06845954643433452
Updating 0 features
increaseLambda: 0.12 0.001000
14: time = 0.120000 loss = 7.470388
'X14__rev lambda = 0.3336
alpha = 0.333631 lossBound = -0.195110 W1 = 0.670078 N1 = 0.898857 deltaLoss = -0.083663
increaseLambda: 0.111 0.001000
Undoing: newLoss 7.519567717320452, oldLoss 7.667161058993635, deltaLossBound -0.5289549623106804
Updating 1 features
NewtonStep: 0.135 0.005000
Search: 0.118 0.004000
increaseLambda: 0.112 0.002000
NewtonStep: 0.121 0.001000
increaseLambda: 0.134 0.001000
increaseLambda: 0.116 0.001000
increaseLambda: 0.113 0.002000
increaseLambda: 0.122 0.001000
Undoing: newLoss 7.434929390004152, oldLoss 7.470387669688839, deltaLossBound -0.1415986325886575
increaseLambda: 0.136 0.001000
Undoing: newLoss 8.855985869367824, oldLoss 8.866064053209232, deltaLossBound -0.11699795520441184
increaseLambda: 0.119 0.001000
7: time = 0.119000 loss = 8.582081
'X09__rev lambda = -0.3881
alpha = -0.388084 lossBound = -0.075914 W1 = 0.094606 N1 = 0.008500 deltaLoss = -0.034738
Updating 0 features
Search: 0.12 0.003000
NewtonStep: 0.138 0.005000
increaseLambda: 0.123 0.001000
increaseLambda: 0.137 0.001000
increaseLambda: 0.121 0.001000
13: time = 0.121000 loss = 8.559795
'X19__rev lambda = -0.3004
alpha = -0.300378 lossBound = -0.115539 W1 = 0.227557 N1 = 0.066335 deltaLoss = -0.051240
Updating 2 features
Updating 0 features
increaseLambda: 0.139 0.001000
Undoing: newLoss 8.828014711796127, oldLoss 8.835946094211977, deltaLossBound -0.10627158490289479
Search: 0.115 0.003000
NewtonStep: 0.12 0.004000
NewtonStep: 0.121 0.000000
Search: 0.12 0.004000
Search: 0.138 0.004000
Search: 0.116 0.003000
increaseLambda: 0.122 0.001000
Undoing: newLoss 8.535362034961638, oldLoss 8.559795267277, deltaLossBound -0.08793062157541195
increaseLambda: 0.117 0.002000
7: time = 0.117000 loss = 8.526794
'X15__rev lambda = -0.7433
alpha = -0.241228 lossBound = -0.269168 W1 = 0.279470 N1 = 0.018342 deltaLoss = -0.064478
increaseLambda: 0.141 0.002000
increaseLambda: 0.122 0.002000
Undoing: newLoss 8.753152885532579, oldLoss 8.772830928476745, deltaLossBound -0.21237331615076616
Updating 2 features
increaseLambda: 0.121 0.001000
10: time = 0.121000 loss = 9.037813
'X12__rev lambda = 0.2991
alpha = 0.299128 lossBound = -0.068460 W1 = 0.457782 N1 = 0.621637 deltaLoss = -0.051504
increaseLambda: 0.139 0.001000
9: time = 0.139000 loss = 9.136261
'X02__rev lambda = 0.0931
alpha = 0.093100 lossBound = -0.053858 W1 = 0.042242 N1 = 0.126171 deltaLoss = -0.007366
NewtonStep: 0.123 0.004000
increaseLambda: 0.117 0.001000
12: time = 0.117000 loss = 7.267289
'X18__rev lambda = 0.9573
alpha = 0.957284 lossBound = -0.528955 W1 = 0.525223 N1 = 0.868284 deltaLoss = -0.399872
Updating 0 features
increaseLambda: 0.124 0.002000
Search: 0.127 0.004000
Updating 0 features
Search: 0.141 0.004000
NewtonStep: 0.118 0.001000
NewtonStep: 0.122 0.001000
increaseLambda: 0.123 0.001000
increaseLambda: 0.125 0.002000
Undoing: newLoss 8.57624735081454, oldLoss 8.58208080681091, deltaLossBound -0.06528519722715286
increaseLambda: 0.128 0.001000
15: time = 0.128000 loss = 7.360063
'X14__rev lambda = 0.9156
alpha = 0.581969 lossBound = -0.141599 W1 = 0.741698 N1 = 0.898857 deltaLoss = -0.110325
Updating 0 features
increaseLambda: 0.119 0.001000
Undoing: newLoss 7.2004134578214485, oldLoss 7.267288742563841, deltaLossBound -0.26205634306128384
increaseLambda: 0.123 0.001000
Undoing: newLoss 9.00577465202486, oldLoss 9.037813262491117, deltaLossBound -0.05166729017644001
NewtonStep: 0.128 0.000000
increaseLambda: 0.142 0.001000
9: time = 0.142000 loss = 8.838956
'X08 lambda = -0.3964
alpha = -0.195809 lossBound = -0.116998 W1 = 0.150672 N1 = 0.013859 deltaLoss = -0.027108
increaseLambda: 0.126 0.001000
increaseLambda: 0.129 0.001000
increaseLambda: 0.12 0.001000
Undoing: newLoss 7.338689209853941, oldLoss 7.360062658567234, deltaLossBound -0.07587899697082158
Search: 0.144 0.003000
Updating 2 features
increaseLambda: 0.124 0.001000
Search: 0.126 0.002000
NewtonStep: 0.121 0.004000
Updating 0 features
NewtonStep: 0.143 0.004000
increaseLambda: 0.13 0.001000
increaseLambda: 0.128 0.002000
14: time = 0.128000 loss = 8.521306
'X19__rev lambda = -0.5684
alpha = -0.268009 lossBound = -0.087931 W1 = 0.203236 N1 = 0.066335 deltaLoss = -0.038489
increaseLambda: 0.146 0.002000
9: time = 0.146000 loss = 8.809660
'X01.1__rev lambda = -0.2213
alpha = -0.221281 lossBound = -0.106272 W1 = 0.124178 N1 = 0.007721 deltaLoss = -0.026286
Search: 0.127 0.004000
Updating 0 features
increaseLambda: 0.122 0.001000
Undoing: newLoss 8.50611542764877, oldLoss 8.526794317836636, deltaLossBound -0.2482229112264917
NewtonStep: 0.128 0.000000
increaseLambda: 0.144 0.001000
10: time = 0.144000 loss = 9.081188
'X02__rev lambda = 0.7458
alpha = 0.745794 lossBound = -0.051695 W1 = 0.052873 N1 = 0.126670 deltaLoss = -0.055073
increaseLambda: 0.128 0.001000
7: time = 0.128000 loss = 8.723461
'X03__rev lambda = -0.2170
alpha = -0.217022 lossBound = -0.212373 W1 = 0.243862 N1 = 0.020496 deltaLoss = -0.049370
increaseLambda: 0.129 0.001000
Undoing: newLoss 8.502331036452478, oldLoss 8.521306344444163, deltaLossBound -0.06724464651574123
Updating 0 features
increaseLambda: 0.124 0.002000
NewtonStep: 0.147 0.005000
Search: 0.124 0.004000
Search: 0.13 0.004000
Search: 0.128 0.004000
increaseLambda: 0.131 0.002000
increaseLambda: 0.148 0.001000
Undoing: newLoss 8.808574010749224, oldLoss 8.838956059884824, deltaLossBound -0.115069977674007
increaseLambda: 0.125 0.001000
13: time = 0.125000 loss = 7.063984
'X18__rev lambda = 0.7305
alpha = 0.730491 lossBound = -0.262056 W1 = 0.657017 N1 = 0.886506 deltaLoss = -0.203305
Search: 0.134 0.004000
increaseLambda: 0.129 0.001000
11: time = 0.129000 loss = 8.998707
'X12__rev lambda = 0.2609
alpha = 0.260932 lossBound = -0.051667 W1 = 0.488505 N1 = 0.631842 deltaLoss = -0.039107
Updating 0 features
increaseLambda: 0.131 0.001000
8: time = 0.131000 loss = 8.552803
'X09__rev lambda = -0.3634
alpha = -0.363351 lossBound = -0.065285 W1 = 0.087169 N1 = 0.009023 deltaLoss = -0.029278
NewtonStep: 0.126 0.001000
Updating 0 features
Updating 0 features
Updating 0 features
NewtonStep: 0.13 0.001000
increaseLambda: 0.135 0.001000
16: time = 0.135000 loss = 7.300585
'X14__rev lambda = 0.4610
NewtonStep: 0.15 0.004000
alpha = 0.460985 lossBound = -0.075879 W1 = 0.799160 N1 = 0.909504 deltaLoss = -0.059477
Updating 0 features
NewtonStep: 0.148 0.004000
increaseLambda: 0.149 0.001000
NewtonStep: 0.136 0.001000
increaseLambda: 0.127 0.001000
Undoing: newLoss 7.028268759356036, oldLoss 7.06398374369004, deltaLossBound -0.13609399294726288
Search: 0.127 0.003000
Updating 2 features
increaseLambda: 0.131 0.001000
Undoing: newLoss 8.973243990793558, oldLoss 8.998706734135329, deltaLossBound -0.0394580132264336
Search: 0.133 0.002000
NewtonStep: 0.132 0.004000
increaseLambda: 0.152 0.002000
Undoing: newLoss 8.774454260786106, oldLoss 8.809660164829571, deltaLossBound -0.09740642135836697
increaseLambda: 0.15 0.002000
Undoing: newLoss 9.059185388412793, oldLoss 9.081188065525819, deltaLossBound -0.04844421401629614
increaseLambda: 0.137 0.001000
Undoing: newLoss 7.286853351930679, oldLoss 7.300585338641538, deltaLossBound -0.043843165921986865
increaseLambda: 0.128 0.001000
increaseLambda: 0.128 0.001000
8: time = 0.128000 loss = 8.467629
'X15__rev lambda = -0.2351
alpha = -0.235057 lossBound = -0.248223 W1 = 0.264358 N1 = 0.018312 deltaLoss = -0.059165
increaseLambda: 0.134 0.001000
15: time = 0.134000 loss = 8.492238
'X19__rev lambda = -0.8076
alpha = -0.239202 lossBound = -0.067245 W1 = 0.183315 N1 = 0.066335 deltaLoss = -0.029069
increaseLambda: 0.132 0.001000
Updating 0 features
increaseLambda: 0.134 0.002000
Undoing: newLoss 8.705207653931328, oldLoss 8.723460702710488, deltaLossBound -0.19792116749242733
increaseLambda: 0.138 0.001000
NewtonStep: 0.135 0.001000
increaseLambda: 0.153 0.001000
Updating 0 features
increaseLambda: 0.151 0.001000
NewtonStep: 0.136 0.005000
Search: 0.153 0.004000
increaseLambda: 0.136 0.001000
Undoing: newLoss 8.477359861463723, oldLoss 8.492237666484039, deltaLossBound -0.051705705464923486
increaseLambda: 0.135 0.001000
increaseLambda: 0.137 0.001000
Undoing: newLoss 8.547289044627075, oldLoss 8.552802901045983, deltaLossBound -0.05688562269444359
increaseLambda: 0.154 0.001000
10: time = 0.154000 loss = 8.721369
'X08__rev lambda = -1.1286
alpha = -1.128591 lossBound = -0.115070 W1 = 0.090420 N1 = 0.007886 deltaLoss = -0.117587
increaseLambda: 0.137 0.001000
Search: 0.132 0.004000
Search: 0.136 0.004000
Updating 1 features
increaseLambda: 0.138 0.001000
NewtonStep: 0.132 0.004000
Search: 0.142 0.004000
increaseLambda: 0.133 0.001000
14: time = 0.133000 loss = 6.956469
'X18__rev lambda = 0.5880
alpha = 0.587980 lossBound = -0.136094 W1 = 0.754381 N1 = 0.908252 deltaLoss = -0.107515
Search: 0.157 0.004000
Updating 1 features
NewtonStep: 0.133 0.000000
Search: 0.155 0.004000
increaseLambda: 0.137 0.001000
12: time = 0.137000 loss = 8.968688
'X12__rev lambda = 0.2293
alpha = 0.229318 lossBound = -0.039458 W1 = 0.517050 N1 = 0.642918 deltaLoss = -0.030019
increaseLambda: 0.143 0.001000
17: time = 0.143000 loss = 7.266299
'X14__rev lambda = 0.8229
alpha = 0.361953 lossBound = -0.043843 W1 = 0.825888 N1 = 0.909504 deltaLoss = -0.034286
Updating 0 features
increaseLambda: 0.134 0.001000
15: time = 0.134000 loss = 6.941160
Updating 0 features
increaseLambda: 0.134 0.002000
Undoing: newLoss 8.448521545111682, oldLoss 8.467628858569718, deltaLossBound -0.2290936771067964
X18: lambda = -0.5732 min = 2.0000 max = 1,115.0000
alpha = -0.573203 lossBound = -0.014315 W1 = 0.036845 N1 = 0.010510 deltaLoss = -0.015308
Search: 0.139 0.004000
NewtonStep: 0.143 0.000000
Updating 1 features
increaseLambda: 0.158 0.001000
10: time = 0.158000 loss = 8.705387
NewtonStep: 0.138 0.001000
'X01.1__rev lambda = -1.0768
Search: 0.14 0.003000
alpha = -1.076795 lossBound = -0.097406 W1 = 0.090329 N1 = 0.007714 deltaLoss = -0.104273
increaseLambda: 0.156 0.001000
11: time = 0.156000 loss = 9.036305
'X02 lambda = -0.6370
alpha = -0.636950 lossBound = -0.048444 W1 = 0.084971 N1 = 0.020529 deltaLoss = -0.044883
NewtonStep: 0.134 0.000000
increaseLambda: 0.144 0.001000
Undoing: newLoss 7.260257532945514, oldLoss 7.266299322914807, deltaLossBound -0.02779388410056273
Updating 0 features
increaseLambda: 0.135 0.001000
increaseLambda: 0.139 0.001000
increaseLambda: 0.141 0.001000
Undoing: newLoss 8.950535560668433, oldLoss 8.968687725489795, deltaLossBound -0.031470763774295064
increaseLambda: 0.14 0.001000
16: time = 0.141000 loss = 8.470146
8: time = 0.140000 loss = 8.677617
'X19__rev lambda = -1.0212
'X03__rev lambda = -0.2127
alpha = -0.213631 lossBound = -0.051706 W1 = 0.166947 N1 = 0.066335 deltaLoss = -0.022091
alpha = -0.212663 lossBound = -0.197921 W1 = 0.231986 N1 = 0.020231 deltaLoss = -0.045844
increaseLambda: 0.135 0.001000
Undoing: newLoss 6.915051900564815, oldLoss 6.941160470822656, deltaLossBound -0.0698008584285032
NewtonStep: 0.158 0.004000
Updating 0 features
NewtonStep: 0.142 0.001000
increaseLambda: 0.145 0.001000
Search: 0.142 0.004000
increaseLambda: 0.141 0.002000
increaseLambda: 0.137 0.002000
increaseLambda: 0.16 0.002000
Undoing: newLoss 8.661092682053093, oldLoss 8.721369496452219, deltaLossBound -0.13133125092531875
increaseLambda: 0.143 0.001000
Undoing: newLoss 8.454998428143883, oldLoss 8.47014630473344, deltaLossBound -0.04568203463136304
increaseLambda: 0.144 0.002000
9: time = 0.144000 loss = 8.527761
'X09__rev lambda = -0.3413
alpha = -0.341277 lossBound = -0.056886 W1 = 0.081245 N1 = 0.009557 deltaLoss = -0.025042
Updating 0 features
increaseLambda: 0.144 0.001000
increaseLambda: 0.161 0.001000
NewtonStep: 0.16 0.004000
Updating 0 features
Search: 0.148 0.003000
Search: 0.139 0.004000
NewtonStep: 0.163 0.005000
Updating 0 features
increaseLambda: 0.149 0.001000
18: time = 0.149000 loss = 7.260846
'X14__rev lambda = -0.0530
alpha = -0.052978 lossBound = -0.027794 W1 = 0.336195 N1 = 0.226619 deltaLoss = -0.005454
Updating 0 features
increaseLambda: 0.162 0.002000
Undoing: newLoss 9.019465180941822, oldLoss 9.03630483436868, deltaLossBound -0.034768627160290264
NewtonStep: 0.145 0.005000
increaseLambda: 0.14 0.001000
9: time = 0.140000 loss = 8.413311
NewtonStep: 0.149 0.000000
'X15__rev lambda = -0.2291
alpha = -0.229085 lossBound = -0.229094 W1 = 0.250208 N1 = 0.018278 deltaLoss = -0.054318
Search: 0.14 0.003000
increaseLambda: 0.164 0.001000
Undoing: newLoss 8.678590707824466, oldLoss 8.705387472107832, deltaLossBound -0.09218702164996924
Search: 0.145 0.004000
increaseLambda: 0.15 0.001000
Undoing: newLoss 7.25060674519637, oldLoss 7.260845544856334, deltaLossBound -0.028996235045158674
increaseLambda: 0.141 0.001000
16: time = 0.141000 loss = 6.888277
'X18__rev lambda = 0.4783
increaseLambda: 0.146 0.001000
alpha = 0.335363 lossBound = -0.069801 W1 = 0.636888 N1 = 0.781430 deltaLoss = -0.052883
Undoing: newLoss 8.660903570613335, oldLoss 8.677616631234551, deltaLossBound -0.18448290500810915
increaseLambda: 0.163 0.001000
Updating 1 features
Updating 0 features
Search: 0.165 0.004000
increaseLambda: 0.166 0.002000
NewtonStep: 0.142 0.001000
Search: 0.148 0.004000
NewtonStep: 0.148 0.004000
increaseLambda: 0.146 0.001000
13: time = 0.146000 loss = 8.859256
'X12 lambda = -4.0556
alpha = -4.055557 lossBound = -0.031471 W1 = 0.021784 N1 = 0.001760 deltaLoss = -0.109432
increaseLambda: 0.151 0.001000
increaseLambda: 0.148 0.002000
increaseLambda: 0.149 0.001000
increaseLambda: 0.143 0.001000
17: time = 0.149000 loss = 8.382595
Undoing: newLoss 6.869899358649143, oldLoss 6.888277123814025, deltaLossBound -0.04575415267923216
'X19 lambda = -2.3740
Updating 2 features
alpha = -2.374047 lossBound = -0.045682 W1 = 0.028335 N1 = 0.001252 deltaLoss = -0.087551
NewtonStep: 0.147 0.001000
increaseLambda: 0.166 0.001000
11: time = 0.166000 loss = 8.583547
'X08 lambda = -0.9936
alpha = -0.993564 lossBound = -0.131331 W1 = 0.138816 N1 = 0.015172 deltaLoss = -0.137822
Updating 0 features
increaseLambda: 0.149 0.001000
Undoing: newLoss 8.50282179146661, oldLoss 8.527760777303344, deltaLossBound -0.05013757648727695
NewtonStep: 0.15 0.001000
Updating 1 features
increaseLambda: 0.148 0.001000
14: time = 0.148000 loss = 8.850735
X12: lambda = -0.4757 min = 52.0000 max = 3,352.0000
alpha = -0.475737 lossBound = -0.002063 W1 = 0.100631 N1 = 0.082724 deltaLoss = -0.008520
increaseLambda: 0.144 0.001000
NewtonStep: 0.144 0.004000
increaseLambda: 0.151 0.001000
Undoing: newLoss 8.366936341951108, oldLoss 8.382595245558894, deltaLossBound -0.051997350891617965
Updating 1 features
increaseLambda: 0.151 0.002000
NewtonStep: 0.149 0.001000
Search: 0.167 0.004000
increaseLambda: 0.146 0.002000
Undoing: newLoss 8.32954490656849, oldLoss 8.413310961649463, deltaLossBound -0.2116284806391716
Search: 0.17 0.004000
Search: 0.155 0.004000
increaseLambda: 0.152 0.001000
increaseLambda: 0.15 0.001000
Undoing: newLoss 8.840974015053842, oldLoss 8.85073522697588, deltaLossBound -0.010671251356201311
Search: 0.152 0.004000
increaseLambda: 0.169 0.002000
12: time = 0.169000 loss = 9.004730
'X02 lambda = -0.5623
alpha = -0.562348 lossBound = -0.034769 W1 = 0.072429 N1 = 0.020224 deltaLoss = -0.031575
increaseLambda: 0.171 0.001000
increaseLambda: 0.156 0.001000
19: time = 0.156000 loss = 7.238167
11: time = 0.171000 loss = 8.609595
'X14__rev lambda = 1.1234
'X01.1 lambda = -1.0926
alpha = 0.300467 lossBound = -0.028996 W1 = 0.841212 N1 = 0.909504 deltaLoss = -0.022679
increaseLambda: 0.147 0.001000
Updating 0 features
alpha = -1.092604 lossBound = -0.092187 W1 = 0.078449 N1 = 0.006728 deltaLoss = -0.095792
Updating 1 features
NewtonStep: 0.156 0.000000
NewtonStep: 0.17 0.004000
increaseLambda: 0.151 0.001000
Search: 0.148 0.004000
increaseLambda: 0.153 0.001000
9: time = 0.153000 loss = 8.635128
'X03__rev lambda = -0.4203
alpha = -0.207676 lossBound = -0.184483 W1 = 0.221321 N1 = 0.020231 deltaLoss = -0.042489
increaseLambda: 0.157 0.001000
Undoing: newLoss 7.222211979129259, oldLoss 7.238166852235809, deltaLossBound -0.03046978090182879
increaseLambda: 0.172 0.002000
Undoing: newLoss 8.539934045857267, oldLoss 8.583547400394812, deltaLossBound -0.09360602653958218
increaseLambda: 0.149 0.001000
17: time = 0.149000 loss = 6.853493
Search: 0.155 0.003000
'X18__rev lambda = 0.4151
Search: 0.155 0.004000
alpha = 0.275845 lossBound = -0.045754 W1 = 0.667762 N1 = 0.785325 deltaLoss = -0.034784
Updating 1 features
NewtonStep: 0.149 0.000000
increaseLambda: 0.158 0.001000
increaseLambda: 0.156 0.001000
18: time = 0.156000 loss = 8.360427
'X19__rev lambda = -0.4005
alpha = -0.208685 lossBound = -0.051997 W1 = 0.175200 N1 = 0.071465 deltaLoss = -0.022168
increaseLambda: 0.156 0.001000
increaseLambda: 0.173 0.001000
10: time = 0.156000 loss = 8.435164
Updating 0 features
'X09__rev lambda = -1.6323
alpha = -1.632302 lossBound = -0.050138 W1 = 0.057272 N1 = 0.009569 deltaLoss = -0.092597
Updating 0 features
NewtonStep: 0.156 0.000000
increaseLambda: 0.15 0.001000
Search: 0.15 0.003000
Undoing: newLoss 6.841745156208369, oldLoss 6.85349345854707, deltaLossBound -0.03242988715688079
NewtonStep: 0.173 0.004000
Updating 0 features
NewtonStep: 0.175 0.004000
increaseLambda: 0.158 0.002000
Undoing: newLoss 8.347851538852723, oldLoss 8.360427223426242, deltaLossBound -0.0406702834585628
increaseLambda: 0.152 0.002000
increaseLambda: 0.152 0.002000
10: time = 0.152000 loss = 8.191305
'X15__rev lambda = -1.3450
alpha = -1.115964 lossBound = -0.211628 W1 = 0.190202 N1 = 0.018278 deltaLoss = -0.222006
Updating 0 features
Search: 0.156 0.005000
increaseLambda: 0.174 0.001000
Undoing: newLoss 8.979788343097383, oldLoss 9.00472958972392, deltaLossBound -0.02766602733933549
Search: 0.161 0.003000
NewtonStep: 0.157 0.004000
increaseLambda: 0.159 0.001000
increaseLambda: 0.177 0.002000
Undoing: newLoss 8.582068289685978, oldLoss 8.609594987564359, deltaLossBound -0.07285920815387414
increaseLambda: 0.162 0.001000
20: time = 0.162000 loss = 7.220874
increaseLambda: 0.157 0.001000
'X14__rev lambda = -0.2376
15: time = 0.157000 loss = 8.812705
alpha = -0.184581 lossBound = -0.030470 W1 = 0.312613 N1 = 0.226619 deltaLoss = -0.017293
'X12 lambda = -6.8673
alpha = -2.811718 lossBound = -0.010671 W1 = 0.014418 N1 = 0.001760 deltaLoss = -0.038030
Updating 1 features
increaseLambda: 0.175 0.001000
NewtonStep: 0.162 0.000000
increaseLambda: 0.159 0.002000
Undoing: newLoss 8.559321034778224, oldLoss 8.635127524100707, deltaLossBound -0.17203452673222178
Search: 0.177 0.004000
Updating 1 features
Updating 0 features
NewtonStep: 0.158 0.001000
NewtonStep: 0.16 0.004000
increaseLambda: 0.178 0.001000
increaseLambda: 0.164 0.002000
21: time = 0.164000 loss = 7.192157
'X14__rev lambda = 1.3425
alpha = 0.426903 lossBound = -0.024336 W1 = 0.840988 N1 = 0.898857 deltaLoss = -0.028716
Updating 0 features
NewtonStep: 0.164 0.000000
increaseLambda: 0.178 0.001000
12: time = 0.178000 loss = 8.487672
'X08 lambda = -1.3498
alpha = -0.888107 lossBound = -0.093606 W1 = 0.112710 N1 = 0.014976 deltaLoss = -0.095875
increaseLambda: 0.16 0.001000
increaseLambda: 0.159 0.001000
Undoing: newLoss 8.809322109296492, oldLoss 8.812705293285546, deltaLossBound -0.007869093335354944
Search: 0.155 0.003000
Search: 0.161 0.002000
increaseLambda: 0.162 0.002000
Undoing: newLoss 8.424422459933007, oldLoss 8.43516395600734, deltaLossBound -0.036983126185476646
Updating 0 features
increaseLambda: 0.165 0.001000
Undoing: newLoss 7.180407833579345, oldLoss 7.192157157008596, deltaLossBound -0.022339354061237243
NewtonStep: 0.156 0.004000
increaseLambda: 0.16 0.001000
increaseLambda: 0.156 0.001000
18: time = 0.156000 loss = 6.827815
'X18__rev lambda = 0.3353
alpha = 0.335272 lossBound = -0.032430 W1 = 0.853614 N1 = 0.923293 deltaLoss = -0.025679
increaseLambda: 0.163 0.002000
19: time = 0.163000 loss = 8.343276
'X19__rev lambda = -0.3845
alpha = -0.186121 lossBound = -0.040670 W1 = 0.163809 N1 = 0.072812 deltaLoss = -0.017151
Updating 2 features
Updating 1 features
increaseLambda: 0.166 0.001000
NewtonStep: 0.157 0.001000
increaseLambda: 0.163 0.001000
NewtonStep: 0.163 0.000000
increaseLambda: 0.157 0.001000
Undoing: newLoss 8.132314862647783, oldLoss 8.191305026128253, deltaLossBound -0.14169672307881367
Search: 0.179 0.004000
increaseLambda: 0.158 0.001000
Undoing: newLoss 6.821389761049497, oldLoss 6.827814673764294, deltaLossBound -0.02968386081344644
Search: 0.182 0.004000
increaseLambda: 0.164 0.001000
Undoing: newLoss 8.313409366865061, oldLoss 8.343275804214226, deltaLossBound -0.032008319890831444
increaseLambda: 0.181 0.002000
13: time = 0.181000 loss = 8.985675
'X02__rev lambda = 0.3177
alpha = 0.317723 lossBound = -0.027666 W1 = 0.064879 N1 = 0.127233 deltaLoss = -0.019054
increaseLambda: 0.159 0.002000
Search: 0.164 0.004000
Updating 0 features
Search: 0.163 0.003000
increaseLambda: 0.159 0.001000
NewtonStep: 0.182 0.004000
increaseLambda: 0.166 0.002000
Search: 0.169 0.003000
increaseLambda: 0.184 0.002000
12: time = 0.184000 loss = 8.533050
'X01.1__rev lambda = -1.4390
alpha = -0.978650 lossBound = -0.072859 W1 = 0.076277 N1 = 0.007785 deltaLoss = -0.076545
increaseLambda: 0.164 0.001000
16: time = 0.164000 loss = 8.809568
'X12__rev lambda = -0.0847
alpha = -0.084716 lossBound = -0.007869 W1 = 0.119983 N1 = 0.079513 deltaLoss = -0.003138
increaseLambda: 0.165 0.001000
10: time = 0.165000 loss = 8.456931
'X03__rev lambda = -1.0216
alpha = -1.021582 lossBound = -0.172035 W1 = 0.173244 N1 = 0.019680 deltaLoss = -0.178196
increaseLambda: 0.17 0.001000
increaseLambda: 0.184 0.002000
22: time = 0.170000 loss = 7.179509
Undoing: newLoss 8.460448266293927, oldLoss 8.48767231947151, deltaLossBound -0.09066557711153281
'X14__rev lambda = -0.3965
alpha = -0.158930 lossBound = -0.022339 W1 = 0.301696 N1 = 0.226619 deltaLoss = -0.012648
Updating 0 features
Updating 1 features
Search: 0.167 0.004000
NewtonStep: 0.17 0.000000
NewtonStep: 0.165 0.001000
Search: 0.162 0.003000
increaseLambda: 0.185 0.001000
increaseLambda: 0.171 0.001000
23: time = 0.171000 loss = 7.156240
'X14__rev lambda = 1.7105
alpha = 0.410212 lossBound = -0.016793 W1 = 0.836176 N1 = 0.885372 deltaLoss = -0.023269
Updating 0 features
increaseLambda: 0.166 0.001000
Search: 0.162 0.003000
Undoing: newLoss 8.807408804127332, oldLoss 8.809567532574425, deltaLossBound -0.006283043312491948
Search: 0.168 0.002000
increaseLambda: 0.168 0.001000
11: time = 0.168000 loss = 8.399059
'X09 lambda = -0.8962
alpha = -0.896165 lossBound = -0.036983 W1 = 0.038621 N1 = 0.004423 deltaLoss = -0.036105
NewtonStep: 0.171 0.000000
Updating 0 features
increaseLambda: 0.163 0.001000
NewtonStep: 0.185 0.004000
19: time = 0.163000 loss = 6.814014
'X18__rev lambda = -0.3195
alpha = -0.319536 lossBound = -0.029684 W1 = 0.051094 N1 = 0.011191 deltaLoss = -0.013800
Updating 1 features
increaseLambda: 0.169 0.001000
20: time = 0.169000 loss = 8.305492
'X19__rev lambda = -0.9423
alpha = -0.557746 lossBound = -0.032008 W1 = 0.129435 N1 = 0.072812 deltaLoss = -0.037784
increaseLambda: 0.172 0.001000
increaseLambda: 0.167 0.001000
Undoing: newLoss 7.147098964187278, oldLoss 7.156239781810546, deltaLossBound -0.01731107842620128
NewtonStep: 0.163 0.000000
increaseLambda: 0.163 0.001000
11: time = 0.164000 loss = 8.045990
'X15__rev lambda = -0.9806
alpha = -0.980647 lossBound = -0.141697 W1 = 0.148068 N1 = 0.017938 deltaLoss = -0.145315
Updating 1 features
NewtonStep: 0.17 0.001000
Updating 0 features
increaseLambda: 0.186 0.001000
Undoing: newLoss 8.973004562572957, oldLoss 8.985675350969984, deltaLossBound -0.02438157528384638
NewtonStep: 0.188 0.004000
Updating 0 features
increaseLambda: 0.165 0.002000
increaseLambda: 0.174 0.002000
20: time = 0.165000 loss = 6.780821
'X18__rev lambda = 0.5495
alpha = 0.395155 lossBound = -0.023723 W1 = 0.695147 N1 = 0.768762 deltaLoss = -0.033193
NewtonStep: 0.17 0.005000
Updating 2 features
increaseLambda: 0.171 0.001000
21: time = 0.171000 loss = 8.269365
'X19 lambda = -1.4221
alpha = -1.422129 lossBound = -0.023128 W1 = 0.024571 N1 = 0.001407 deltaLoss = -0.036127
NewtonStep: 0.165 0.000000
Updating 0 features
Search: 0.189 0.004000
increaseLambda: 0.19 0.002000
Undoing: newLoss 8.514185568139679, oldLoss 8.53304950476709, deltaLossBound -0.060457054382829806
NewtonStep: 0.172 0.001000
increaseLambda: 0.188 0.002000
Search: 0.17 0.003000
increaseLambda: 0.166 0.001000
Undoing: newLoss 6.76496802960167, oldLoss 6.7808214859848075, deltaLossBound -0.025653125908448364
increaseLambda: 0.171 0.001000
Undoing: newLoss 8.402784529916898, oldLoss 8.45693120175494, deltaLossBound -0.1200737517471488
Updating 0 features
NewtonStep: 0.173 0.005000
increaseLambda: 0.173 0.001000
22: time = 0.173000 loss = 8.250742
'X19__rev lambda = -0.3994
alpha = -0.399370 lossBound = -0.015867 W1 = 0.117571 N1 = 0.075656 deltaLoss = -0.018623
increaseLambda: 0.19 0.001000
13: time = 0.190000 loss = 8.395478
'X08__rev lambda = -1.0229
alpha = -1.022938 lossBound = -0.090666 W1 = 0.083520 N1 = 0.008672 deltaLoss = -0.092194
Search: 0.176 0.002000
Updating 0 features
increaseLambda: 0.171 0.001000
17: time = 0.171000 loss = 8.807073
'X12__rev lambda = -0.1609
alpha = -0.076153 lossBound = -0.006283 W1 = 0.116004 N1 = 0.079513 deltaLoss = -0.002494
increaseLambda: 0.191 0.001000
increaseLambda: 0.167 0.001000
Updating 0 features
NewtonStep: 0.173 0.000000
NewtonStep: 0.168 0.004000
increaseLambda: 0.173 0.002000
Updating 1 features
increaseLambda: 0.174 0.001000
increaseLambda: 0.177 0.001000
24: time = 0.177000 loss = 7.146457
Undoing: newLoss 8.377215050333142, oldLoss 8.399058678614733, deltaLossBound -0.030751234253854818
'X14__rev lambda = -0.5370
alpha = -0.140484 lossBound = -0.017311 W1 = 0.293981 N1 = 0.226619 deltaLoss = -0.009783
Updating 0 features
NewtonStep: 0.172 0.001000
increaseLambda: 0.174 0.001000
23: time = 0.174000 loss = 8.221584
'X19 lambda = -2.9250
alpha = -1.502919 lossBound = -0.016220 W1 = 0.019807 N1 = 0.001407 deltaLoss = -0.029158
NewtonStep: 0.178 0.001000
Updating 0 features
increaseLambda: 0.169 0.001000
Undoing: newLoss 8.00286202389377, oldLoss 8.045990208608176, deltaLossBound -0.0977724748218018
NewtonStep: 0.175 0.001000
increaseLambda: 0.173 0.001000
18: time = 0.173000 loss = 8.797444
'X12 lambda = -0.9149
alpha = -0.914927 lossBound = -0.006159 W1 = 0.013513 N1 = 0.001858 deltaLoss = -0.009629
increaseLambda: 0.179 0.001000
25: time = 0.179000 loss = 7.128693
'X14__rev lambda = 1.2949
alpha = 0.347901 lossBound = -0.011572 W1 = 0.798805 N1 = 0.843689 deltaLoss = -0.017763
Updating 0 features
increaseLambda: 0.176 0.002000
Search: 0.192 0.004000
Search: 0.17 0.003000
NewtonStep: 0.179 0.000000
Updating 1 features
increaseLambda: 0.176 0.001000
24: time = 0.176000 loss = 8.197111
'X19 lambda = -4.6477
alpha = -1.722672 lossBound = -0.010904 W1 = 0.015335 N1 = 0.001407 deltaLoss = -0.024472
NewtonStep: 0.174 0.001000
Updating 0 features
increaseLambda: 0.17 0.001000
NewtonStep: 0.177 0.001000
Updating 0 features
increaseLambda: 0.18 0.001000
Undoing: newLoss 7.121033492190365, oldLoss 7.128693235611254, deltaLossBound -0.014464883621989885
increaseLambda: 0.171 0.001000
21: time = 0.171000 loss = 6.750742
'X18__rev lambda = -1.3268
alpha = -1.007236 lossBound = -0.025653 W1 = 0.031698 N1 = 0.011191 deltaLoss = -0.030079
Search: 0.195 0.004000
NewtonStep: 0.194 0.004000
increaseLambda: 0.193 0.001000
Updating 1 features
14: time = 0.193000 loss = 8.964007
'X02 lambda = -0.4879
alpha = -0.487893 lossBound = -0.024382 W1 = 0.062214 N1 = 0.020168 deltaLoss = -0.021669
increaseLambda: 0.175 0.001000
Undoing: newLoss 8.7948892662248, oldLoss 8.797444195752943, deltaLossBound -0.005497045230580469
Search: 0.177 0.004000
NewtonStep: 0.172 0.001000
increaseLambda: 0.178 0.001000
25: time = 0.178000 loss = 8.183406
'X19__rev lambda = -0.3671
alpha = -0.367109 lossBound = -0.010167 W1 = 0.119600 N1 = 0.085360 deltaLoss = -0.013705
increaseLambda: 0.181 0.001000
Updating 0 features
increaseLambda: 0.196 0.001000
13: time = 0.196000 loss = 8.471652
'X01.1 lambda = -2.0470
alpha = -0.954391 lossBound = -0.060457 W1 = 0.061722 N1 = 0.006728 deltaLoss = -0.061398
increaseLambda: 0.195 0.001000
NewtonStep: 0.178 0.000000
Undoing: newLoss 8.35307472240091, oldLoss 8.3954781102129, deltaLossBound -0.08014174842432129
increaseLambda: 0.173 0.001000
22: time = 0.173000 loss = 6.722630
'X18__rev lambda = 0.4165
alpha = 0.416455 lossBound = -0.016017 W1 = 0.700759 N1 = 0.759388 deltaLoss = -0.028112
increaseLambda: 0.177 0.002000
Updating 1 features
increaseLambda: 0.178 0.001000
11: time = 0.178000 loss = 8.335738
'X03__rev lambda = -0.9028
alpha = -0.902813 lossBound = -0.120074 W1 = 0.139344 N1 = 0.019654 deltaLoss = -0.121193
NewtonStep: 0.173 0.000000
increaseLambda: 0.179 0.001000
26: time = 0.179000 loss = 8.156381
'X19 lambda = -2.4747
alpha = -2.474685 lossBound = -0.007791 W1 = 0.012541 N1 = 0.001854 deltaLoss = -0.027025
Updating 0 features
increaseLambda: 0.197 0.002000
Search: 0.174 0.004000
NewtonStep: 0.18 0.001000
increaseLambda: 0.174 0.001000
Undoing: newLoss 6.715654694496156, oldLoss 6.722630396542252, deltaLossBound -0.009483429183013582
Search: 0.181 0.005000
Search: 0.184 0.003000
Updating 1 features
NewtonStep: 0.197 0.004000
increaseLambda: 0.181 0.001000
27: time = 0.181000 loss = 8.147989
increaseLambda: 0.175 0.001000
'X19__rev lambda = -0.3200
12: time = 0.175000 loss = 7.948096
alpha = -0.320011 lossBound = -0.005486 W1 = 0.112184 N1 = 0.087134 deltaLoss = -0.008392
'X15__rev lambda = -0.8650
increaseLambda: 0.175 0.001000
alpha = -0.865033 lossBound = -0.097772 W1 = 0.118854 N1 = 0.017737 deltaLoss = -0.097894
Search: 0.179 0.002000
Updating 1 features
increaseLambda: 0.185 0.001000
26: time = 0.185000 loss = 7.120529
'X14__rev lambda = -0.6657
alpha = -0.128760 lossBound = -0.014465 W1 = 0.289138 N1 = 0.226619 deltaLoss = -0.008165
Updating 0 features
NewtonStep: 0.182 0.001000
increaseLambda: 0.182 0.001000
12: time = 0.182000 loss = 8.298870
'X09__rev lambda = -2.6650
alpha = -2.664996 lossBound = -0.030751 W1 = 0.040809 N1 = 0.010430 deltaLoss = -0.100189
NewtonStep: 0.185 0.000000
increaseLambda: 0.198 0.001000
15: time = 0.198000 loss = 8.947437
X02^2: lambda = -0.3202 min = 11.5713 max = 531.1642
alpha = -0.320151 lossBound = -0.007088 W1 = 0.313304 N1 = 0.263330 deltaLoss = -0.016569
increaseLambda: 0.18 0.001000
19: time = 0.180000 loss = 8.795267
'X12__rev lambda = -0.0709
alpha = -0.070930 lossBound = -0.005497 W1 = 0.115639 N1 = 0.081015 deltaLoss = -0.002177
Updating 0 features
increaseLambda: 0.183 0.001000
28: time = 0.183000 loss = 8.130774
'X19 lambda = -4.6308
alpha = -2.156065 lossBound = -0.004774 W1 = 0.010398 N1 = 0.001854 deltaLoss = -0.017215
increaseLambda: 0.186 0.001000
27: time = 0.186000 loss = 7.106710
NewtonStep: 0.201 0.005000
'X14__rev lambda = 1.6244
alpha = 0.329491 lossBound = -0.008028 W1 = 0.806345 N1 = 0.843689 deltaLoss = -0.013819
Updating 0 features
Updating 1 features
Updating 1 features
Updating 0 features
Search: 0.2 0.003000
NewtonStep: 0.186 0.000000
NewtonStep: 0.182 0.004000
NewtonStep: 0.181 0.001000
NewtonStep: 0.184 0.001000
Search: 0.178 0.003000
increaseLambda: 0.187 0.001000
Undoing: newLoss 7.100359849514972, oldLoss 7.106710053611641, deltaLossBound -0.011955762935557208
increaseLambda: 0.203 0.002000
increaseLambda: 0.185 0.001000
29: time = 0.185000 loss = 8.118214
Undoing: newLoss 8.448342553204107, oldLoss 8.471651691640686, deltaLossBound -0.054413910756581835
'X19 lambda = -6.8228
alpha = -2.192058 lossBound = -0.002947 W1 = 0.008466 N1 = 0.001854 deltaLoss = -0.012561
increaseLambda: 0.183 0.002000
Updating 12 features
20: time = 0.183000 loss = 8.769089
'X12 lambda = -3.2372
alpha = -3.237217 lossBound = -0.005210 W1 = 0.010162 N1 = 0.001909 deltaLoss = -0.026178
increaseLambda: 0.202 0.002000
14: time = 0.202000 loss = 8.314159
'X08 lambda = -0.8318
alpha = -0.831813 lossBound = -0.080142 W1 = 0.105445 N1 = 0.015558 deltaLoss = -0.081319
increaseLambda: 0.184 0.002000
Undoing: newLoss 8.295495236308158, oldLoss 8.335738460768697, deltaLossBound -0.08548753648142474
increaseLambda: 0.179 0.001000
23: time = 0.179000 loss = 6.711577
'X18__rev lambda = -2.0006
alpha = -0.673866 lossBound = -0.009483 W1 = 0.024525 N1 = 0.011191 deltaLoss = -0.011054
Updating 1 features
Updating 0 features
Updating 2 features
NewtonStep: 0.18 0.001000
increaseLambda: 0.189 0.002000
NewtonStep: 0.18 0.005000
NewtonStep: 0.184 0.001000
Updating 0 features
Updating 2 features
NewtonStep: 0.202 0.004000
increaseLambda: 0.204 0.001000
NewtonStep: 0.186 0.004000
increaseLambda: 0.185 0.001000
increaseLambda: 0.181 0.001000
24: time = 0.181000 loss = 6.693547
'X18__rev lambda = 0.3712
alpha = 0.371161 lossBound = -0.008606 W1 = 0.711405 N1 = 0.754385 deltaLoss = -0.018029
increaseLambda: 0.185 0.001000
21: time = 0.185000 loss = 8.761532
Newton: returning 0.1658216932291549 
'X12__rev lambda = -0.2871
Updating 0 features
alpha = -0.287147 lossBound = -0.005765 W1 = 0.107000 N1 = 0.081795 deltaLoss = -0.007557
Updating 0 features
increaseLambda: 0.181 0.001000
Undoing: newLoss 7.915376960291253, oldLoss 7.948095926295024, deltaLossBound -0.06944503191509348
NewtonStep: 0.181 0.000000
increaseLambda: 0.203 0.001000
16: time = 0.203000 loss = 8.933023
X02: lambda = -0.2983 min = 3.4017 max = 23.0470
alpha = -0.298265 lossBound = -0.005221 W1 = 0.480347 N1 = 0.433671 deltaLoss = -0.014415
Updating 1 features
increaseLambda: 0.188 0.002000
Undoing: newLoss 8.289709596291676, oldLoss 8.298869827062989, deltaLossBound -0.026698622193294014
NewtonStep: 0.186 0.001000
increaseLambda: 0.182 0.001000
25: time = 0.182000 loss = 6.687941
'X18__rev lambda = -0.3962
Search: 0.191 0.002000
alpha = -0.396173 lossBound = -0.004704 W1 = 0.034101 N1 = 0.020602 deltaLoss = -0.005606
increaseLambda: 0.182 0.001000
Updating 0 features
NewtonStep: 0.183 0.001000
Updating 0 features
increaseLambda: 0.187 0.001000
22: time = 0.187000 loss = 8.740311
'X12 lambda = -3.8998
alpha = -3.899758 lossBound = -0.002963 W1 = 0.008099 N1 = 0.002123 deltaLoss = -0.021221
increaseLambda: 0.192 0.001000
28: time = 0.192000 loss = 7.099970
NewtonStep: 0.206 0.004000
'X14__rev lambda = -0.7831
alpha = -0.117370 lossBound = -0.011956 W1 = 0.284478 N1 = 0.226619 deltaLoss = -0.006740
increaseLambda: 0.189 0.001000
Updating 0 features
NewtonStep: 0.193 0.001000
Updating 1 features
increaseLambda: 0.184 0.001000
26: time = 0.184000 loss = 6.678509
'X18__rev lambda = 0.4292
alpha = 0.429228 lossBound = -0.004740 W1 = 0.918525 N1 = 0.938270 deltaLoss = -0.009432
NewtonStep: 0.188 0.001000
Search: 0.208 0.004000
Updating 0 features
Search: 0.189 0.004000
increaseLambda: 0.207 0.001000
Undoing: newLoss 8.292957026293054, oldLoss 8.314158947972782, deltaLossBound -0.06228124578446193
Loss was 8.118213703468404, now 8.102612194274263, delta -0.015602
NewtonStep: 0.184 0.000000
parallelUpdate: 0.19 0.005000
increaseLambda: 0.194 0.001000
29: time = 0.194000 loss = 7.089204
'X14__rev lambda = 1.9353
alpha = 0.310944 lossBound = -0.005603 W1 = 0.812390 N1 = 0.843689 deltaLoss = -0.010766
Updating 6 features
Updating 1 features
NewtonStep: 0.191 0.001000
increaseLambda: 0.189 0.001000
23: time = 0.189000 loss = 8.735866
Updating 2 features
'X12__rev lambda = -0.2472
alpha = -0.247201 lossBound = -0.002981 W1 = 0.101740 N1 = 0.083410 deltaLoss = -0.004445
NewtonStep: 0.207 0.004000
increaseLambda: 0.209 0.001000
14: time = 0.209000 loss = 8.415692
'X01.1__rev lambda = -0.8841
alpha = -0.884147 lossBound = -0.054414 W1 = 0.064717 N1 = 0.007910 deltaLoss = -0.055960
increaseLambda: 0.185 0.001000
27: time = 0.185000 loss = 6.671468
'X18__rev lambda = 0.2830
alpha = 0.283014 lossBound = -0.002445 W1 = 0.720282 N1 = 0.743673 deltaLoss = -0.007041
increaseLambda: 0.191 0.002000
12: time = 0.191000 loss = 8.251431
'X03__rev lambda = -0.8037
alpha = -0.803723 lossBound = -0.085488 W1 = 0.114169 N1 = 0.019338 deltaLoss = -0.084307
increaseLambda: 0.192 0.001000
31: time = 0.192000 loss = 8.098934
Updating 0 features
X19^2: lambda = -4.8322 min = 225.0000 max = 1,920,996.0000
Newton: returning 0.21414940346677938 
alpha = -4.832180 lossBound = -0.000043 W1 = 0.018725 N1 = 0.017448 deltaLoss = -0.003678
Updating 0 features
Updating 0 features
Search: 0.186 0.004000
increaseLambda: 0.209 0.002000
Updating 2 features
NewtonStep: 0.186 0.001000
NewtonStep: 0.19 0.001000
NewtonStep: 0.192 0.000000
increaseLambda: 0.209 0.002000
Undoing: newLoss 8.922157578489939, oldLoss 8.93302271475911, deltaLossBound -0.01310479607586484
Search: 0.193 0.004000
increaseLambda: 0.187 0.001000
28: time = 0.187000 loss = 6.668124
increaseLambda: 0.187 0.001000
'X18__rev lambda = -0.6766
13: time = 0.187000 loss = 7.880151
alpha = -0.280379 lossBound = -0.003209 W1 = 0.033041 N1 = 0.020602 deltaLoss = -0.003344
'X15__rev lambda = -0.7675
alpha = -0.767512 lossBound = -0.069445 W1 = 0.097978 N1 = 0.017547 deltaLoss = -0.067945
increaseLambda: 0.191 0.001000
24: time = 0.191000 loss = 8.729078
'X12__rev lambda = 0.3014
alpha = 0.301408 lossBound = -0.001663 W1 = 0.508903 N1 = 0.529734 deltaLoss = -0.006788
Updating 0 features
increaseLambda: 0.193 0.001000
32: time = 0.193000 loss = 8.095197
'X19 lambda = -9.7399
alpha = -1.785702 lossBound = -0.000591 W1 = 0.005381 N1 = 0.001854 deltaLoss = -0.003738
NewtonStep: 0.188 0.001000
Updating 1 features
Updating 0 features
Loss was 7.089204277808361, now 7.05893368262383, delta -0.030271
parallelUpdate: 0.197 0.003000
Updating 2 features
NewtonStep: 0.194 0.001000
NewtonStep: 0.192 0.001000
increaseLambda: 0.21 0.001000
increaseLambda: 0.194 0.001000
NewtonStep: 0.197 0.000000
13: time = 0.194000 loss = 8.274026
'X09 lambda = -0.7076
alpha = -0.707594 lossBound = -0.026699 W1 = 0.038526 N1 = 0.007121 deltaLoss = -0.024844
increaseLambda: 0.189 0.001000
29: time = 0.189000 loss = 6.664935
'X18__rev lambda = -0.3237
alpha = -0.323732 lossBound = -0.001768 W1 = 0.048429 N1 = 0.038185 deltaLoss = -0.003189
Updating 24 features
increaseLambda: 0.195 0.001000
33: time = 0.195000 loss = 8.094184
'X19__rev lambda = 0.4836
increaseLambda: 0.193 0.001000
alpha = 0.483564 lossBound = -0.000526 W1 = 0.016719 N1 = 0.019740 deltaLoss = -0.001013
25: time = 0.193000 loss = 8.724901
'X12__rev lambda = -0.2418
alpha = -0.241752 lossBound = -0.002660 W1 = 0.107227 N1 = 0.089432 deltaLoss = -0.004176
increaseLambda: 0.198 0.001000
Undoing: newLoss 7.0484042831431335, oldLoss 7.05893368262383, deltaLossBound -0.019985752295965407
Search: 0.212 0.003000
Updating 1 features
Updating 0 features
Updating 0 features
NewtonStep: 0.196 0.001000
NewtonStep: 0.214 0.005000
Updating 0 features
NewtonStep: 0.195 0.004000
NewtonStep: 0.194 0.001000
increaseLambda: 0.199 0.001000
increaseLambda: 0.214 0.002000
15: time = 0.214000 loss = 8.251975
'X08__rev lambda = -0.8985
alpha = -0.898451 lossBound = -0.062281 W1 = 0.068761 N1 = 0.008855 deltaLoss = -0.062184
increaseLambda: 0.197 0.001000
34: time = 0.197000 loss = 8.092222
'X19__rev lambda = -0.2111
alpha = -0.211062 lossBound = -0.000772 W1 = 0.131101 N1 = 0.119870 deltaLoss = -0.001962
Updating 0 features
increaseLambda: 0.215 0.001000
Undoing: newLoss 8.400341084854324, oldLoss 8.415691728631554, deltaLossBound -0.04160515319660474
Updating 1 features
NewtonStep: 0.191 0.004000
increaseLambda: 0.195 0.001000
increaseLambda: 0.196 0.001000
Undoing: newLoss 8.221550334722204, oldLoss 8.251431141720806, deltaLossBound -0.06219729855023647
26: time = 0.195000 loss = 8.719672
'X12__rev lambda = 0.2811
alpha = 0.281060 lossBound = -0.001164 W1 = 0.517676 N1 = 0.535338 deltaLoss = -0.005230
NewtonStep: 0.198 0.001000
Search: 0.214 0.004000
Updating 0 features
Updating 0 features
NewtonStep: 0.196 0.001000
NewtonStep: 0.199 0.005000
increaseLambda: 0.199 0.001000
35: time = 0.199000 loss = 8.089786
'X19 lambda = -11.3084
increaseLambda: 0.193 0.002000
Undoing: newLoss 7.863023270250519, oldLoss 7.880150712959139, deltaLossBound -0.05923646988924392
alpha = -1.568505 lossBound = -0.000353 W1 = 0.004928 N1 = 0.001854 deltaLoss = -0.002435
increaseLambda: 0.217 0.002000
Newton: returning 0.09739837964491921 
Updating 0 features
increaseLambda: 0.198 0.002000
Updating 1 features
Search: 0.202 0.003000
NewtonStep: 0.199 0.000000
increaseLambda: 0.215 0.001000
17: time = 0.215000 loss = 8.923755
'X02__rev lambda = 0.2117
alpha = 0.211712 lossBound = -0.013105 W1 = 0.080464 N1 = 0.127082 deltaLoss = -0.009268
increaseLambda: 0.198 0.002000
27: time = 0.198000 loss = 8.715996
'X12__rev lambda = -0.2338
alpha = -0.233768 lossBound = -0.002224 W1 = 0.108729 N1 = 0.092192 deltaLoss = -0.003676
increaseLambda: 0.2 0.001000
Undoing: newLoss 8.268060644052806, oldLoss 8.274026319984692, deltaLossBound -0.017007810407995812
increaseLambda: 0.203 0.001000
increaseLambda: 0.194 0.001000
31: time = 0.203000 loss = 7.047627
'X14__rev lambda = -1.1014
alpha = -0.150604 lossBound = -0.019986 W1 = 0.298199 N1 = 0.226619 deltaLoss = -0.011306
Updating 0 features
Updating 0 features
increaseLambda: 0.2 0.001000
36: time = 0.200000 loss = 8.088427
'X19 lambda = -12.5770
alpha = -1.268642 lossBound = -0.000182 W1 = 0.004528 N1 = 0.001854 deltaLoss = -0.001359
NewtonStep: 0.203 0.000000
NewtonStep: 0.199 0.001000
Updating 1 features
Updating 0 features
NewtonStep: 0.201 0.001000
NewtonStep: 0.218 0.004000
increaseLambda: 0.201 0.001000
increaseLambda: 0.204 0.001000
Undoing: newLoss 7.0429944641945434, oldLoss 7.047627309844051, deltaLossBound -0.008679379516295391
increaseLambda: 0.2 0.001000
28: time = 0.200000 loss = 8.703241
'X12 lambda = -3.5809
alpha = -3.580939 lossBound = -0.000840 W1 = 0.013374 N1 = 0.009160 deltaLoss = -0.012755
increaseLambda: 0.202 0.001000
37: time = 0.202000 loss = 8.087731
'X19__rev lambda = -0.1697
alpha = -0.169706 lossBound = -0.000227 W1 = 0.129300 N1 = 0.122302 deltaLoss = -0.000697
increaseLambda: 0.219 0.001000
Undoing: newLoss 8.213234219349818, oldLoss 8.25197498585325, deltaLossBound -0.06765313099231204
Search: 0.22 0.003000
Updating 0 features
Updating 1 features
increaseLambda: 0.206 0.002000
Search: 0.202 0.004000
NewtonStep: 0.201 0.001000
NewtonStep: 0.203 0.001000
Updating 2 features
NewtonStep: 0.219 0.004000
Search: 0.198 0.004000
increaseLambda: 0.222 0.002000
15: time = 0.222000 loss = 8.374344
'X01.1 lambda = -0.8409
alpha = -0.840922 lossBound = -0.041605 W1 = 0.050397 N1 = 0.006743 deltaLoss = -0.041348
increaseLambda: 0.221 0.002000
increaseLambda: 0.202 0.001000
29: time = 0.202000 loss = 8.700687
'X12__rev lambda = -0.2144
alpha = -0.214445 lossBound = -0.001391 W1 = 0.106555 N1 = 0.093145 deltaLoss = -0.002554
Updating 28 features
increaseLambda: 0.204 0.001000
38: time = 0.204000 loss = 8.086724
'X19__rev lambda = 0.4607
increaseLambda: 0.203 0.001000
alpha = 0.460742 lossBound = -0.000539 W1 = 0.017567 N1 = 0.020719 deltaLoss = -0.001007
13: time = 0.203000 loss = 8.189947
'X03__rev lambda = -0.7766
alpha = -0.776553 lossBound = -0.062197 W1 = 0.086989 N1 = 0.014789 deltaLoss = -0.061484
Updating 1 features
NewtonStep: 0.219 0.015000
increaseLambda: 0.213 0.015000
14: time = 0.213000 loss = 7.815426
'X15 lambda = -1.1831
alpha = -1.183134 lossBound = -0.059236 W1 = 0.047151 N1 = 0.002243 deltaLoss = -0.064724
Loss was 6.664935244170786, now 6.656472349911095, delta -0.008463
parallelUpdate: 0.213 0.024000
increaseLambda: 0.235 0.016000
Undoing: newLoss 8.916502699350357, oldLoss 8.923754883547804, deltaLossBound -0.012336129490201587
Search: 0.222 0.016000
Search: 0.219 0.018000
Updating 2 features
NewtonStep: 0.213 0.000000
increaseLambda: 0.22 0.001000
39: time = 0.220000 loss = 8.086467
'X19__rev lambda = -0.2628
alpha = -0.051741 lossBound = -0.000157 W1 = 0.129806 N1 = 0.119870 deltaLoss = -0.000257
Updating 2 features
increaseLambda: 0.223 0.001000
32: time = 0.223000 loss = 7.042744
'X14__rev lambda = -1.2018
alpha = -0.100402 lossBound = -0.008679 W1 = 0.277622 N1 = 0.226619 deltaLoss = -0.004884
Updating 0 features
NewtonStep: 0.22 0.000000
increaseLambda: 0.22 0.001000
increaseLambda: 0.236 0.001000
14: time = 0.220000 loss = 8.258631
'X09 lambda = -1.3050
NewtonStep: 0.224 0.001000
alpha = -0.597373 lossBound = -0.017008 W1 = 0.031177 N1 = 0.007121 deltaLoss = -0.015396
increaseLambda: 0.215 0.002000
31: time = 0.215000 loss = 6.653877
'X18__rev lambda = -0.2284
alpha = -0.228401 lossBound = -0.000974 W1 = 0.146043 N1 = 0.133472 deltaLoss = -0.002595
Updating 0 features
NewtonStep: 0.215 0.000000
Search: 0.238 0.017000
increaseLambda: 0.221 0.001000
40: time = 0.221000 loss = 8.084846
'X19 lambda = -4.9412
increaseLambda: 0.225 0.001000
alpha = -4.941242 lossBound = -0.000112 W1 = 0.003505 N1 = 0.001950 deltaLoss = -0.001621
Undoing: newLoss 7.040694477986284, oldLoss 7.042743554484205, deltaLossBound -0.0037956241566245224
Updating 0 features
Updating 1 features
increaseLambda: 0.216 0.001000
32: time = 0.216000 loss = 6.652893
'X18__rev lambda = 0.1535
alpha = 0.153516 lossBound = -0.000208 W1 = 0.621953 N1 = 0.630632 deltaLoss = -0.000984
NewtonStep: 0.222 0.001000
NewtonStep: 0.24 0.018000
Updating 0 features
Updating 0 features
NewtonStep: 0.222 0.019000
Newton: returning 0.21916606687492982 
Updating 0 features
increaseLambda: 0.226 0.001000
increaseLambda: 0.24 0.002000
16: time = 0.240000 loss = 8.184003
'X08 lambda = -0.7807
alpha = -0.780739 lossBound = -0.067653 W1 = 0.096772 N1 = 0.015696 deltaLoss = -0.067972
NewtonStep: 0.217 0.001000
Updating 0 features
NewtonStep: 0.217 0.004000
increaseLambda: 0.223 0.001000
41: time = 0.223000 loss = 8.084244
'X19__rev lambda = -0.1617
alpha = -0.161707 lossBound = -0.000197 W1 = 0.131466 N1 = 0.124770 deltaLoss = -0.000602
Updating 0 features
increaseLambda: 0.242 0.002000
Undoing: newLoss 8.356060697299272, oldLoss 8.374343609241876, deltaLossBound -0.0411219514338524
increaseLambda: 0.218 0.001000
33: time = 0.218000 loss = 6.651965
'X18__rev lambda = -0.3278
alpha = -0.099357 lossBound = -0.000501 W1 = 0.146478 N1 = 0.133472 deltaLoss = -0.000928
increaseLambda: 0.223 0.001000
Undoing: newLoss 8.176167532387048, oldLoss 8.189946721194694, deltaLossBound -0.047458319620068926
NewtonStep: 0.224 0.001000
Updating 0 features
Search: 0.24 0.004000
NewtonStep: 0.218 0.000000
increaseLambda: 0.218 0.001000
Undoing: newLoss 7.787389848274003, oldLoss 7.815426382142458, deltaLossBound -0.0569482614475056
Updating 0 features
NewtonStep: 0.225 0.005000
increaseLambda: 0.225 0.001000
Undoing contribution: was 0.14285209858955336 now 0.14246423222178836
42: time = 0.225000 loss = 8.083856
'X19__rev lambda = -1.1143
alpha = 0.076303 lossBound = -0.000297 W1 = 0.067573 N1 = 0.066335 deltaLoss = -0.000388
Search: 0.228 0.002000
increaseLambda: 0.243 0.001000
increaseLambda: 0.219 0.001000
34: time = 0.219000 loss = 6.651537
'X18__rev lambda = -0.3961
alpha = -0.068311 lossBound = -0.000229 W1 = 0.143997 N1 = 0.133472 deltaLoss = -0.000428
increaseLambda: 0.224 0.001000
Updating 0 features
Updating 0 features
increaseLambda: 0.242 0.002000
18: time = 0.242000 loss = 8.913160
'X02 lambda = -0.3753
alpha = -0.375277 lossBound = -0.012336 W1 = 0.046667 N1 = 0.018991 deltaLoss = -0.010595
NewtonStep: 0.226 0.001000
increaseLambda: 0.22 0.002000
NewtonStep: 0.22 0.001000
increaseLambda: 0.229 0.001000
33: time = 0.229000 loss = 7.040616
'X14__rev lambda = -1.2687
alpha = -0.066935 lossBound = -0.003796 W1 = 0.264400 N1 = 0.226619 deltaLoss = -0.002127
Updating 0 features
increaseLambda: 0.226 0.001000
15: time = 0.226000 loss = 8.239767
'X09__rev lambda = -0.6288
alpha = -0.628833 lossBound = -0.015923 W1 = 0.041831 N1 = 0.011640 deltaLoss = -0.018863
NewtonStep: 0.23 0.001000
Updating 0 features
increaseLambda: 0.227 0.001000
Undoing contribution: was 0.14246423222178836 now 0.14230142143979616
43: time = 0.227000 loss = 8.083694
'X19__rev lambda = -1.0658
increaseLambda: 0.221 0.001000
alpha = 0.048470 lossBound = -0.000127 W1 = 0.068936 N1 = 0.066335 deltaLoss = -0.000163
35: time = 0.221000 loss = 6.650933
'X18__rev lambda = 0.1397
alpha = 0.139708 lossBound = -0.000116 W1 = 0.611614 N1 = 0.618640 deltaLoss = -0.000604
NewtonStep: 0.244 0.004000
Updating 0 features
Updating 0 features
NewtonStep: 0.222 0.001000
increaseLambda: 0.231 0.001000
Undoing: newLoss 7.0397077664217775, oldLoss 7.040616274914461, deltaLossBound -0.0016683445868141225
NewtonStep: 0.228 0.001000
increaseLambda: 0.245 0.001000
Undoing: newLoss 8.152363544399037, oldLoss 8.184002691076822, deltaLossBound -0.05206188479568736
increaseLambda: 0.223 0.001000
36: time = 0.223000 loss = 6.650353
'X18__rev lambda = -0.4756
alpha = -0.079520 lossBound = -0.000309 W1 = 0.144828 N1 = 0.133472 deltaLoss = -0.000580
increaseLambda: 0.229 0.001000
44: time = 0.229000 loss = 8.083550
'X19__rev lambda = -0.2005
increaseLambda: 0.232 0.001000
alpha = -0.038766 lossBound = -0.000085 W1 = 0.133719 N1 = 0.124770 deltaLoss = -0.000143
Updating 0 features
Updating 0 features
Search: 0.228 0.004000
NewtonStep: 0.223 0.000000
Search: 0.247 0.004000
Search: 0.223 0.003000
NewtonStep: 0.229 0.000000
Updating 2 features
increaseLambda: 0.247 0.002000
NewtonStep: 0.246 0.004000
increaseLambda: 0.224 0.001000
37: time = 0.224000 loss = 6.650087
'X18__rev lambda = -0.5299
alpha = -0.054334 lossBound = -0.000140 W1 = 0.142889 N1 = 0.133472 deltaLoss = -0.000265
increaseLambda: 0.23 0.001000
Undoing contribution: was 0.14230142143979616increaseLambda: 0.229 0.001000
Updating 1 features
Updating 0 features
Loss was 8.700686607651017, now 8.692400130862623, delta -0.008286
NewtonStep: 0.23 0.004000
parallelUpdate: 0.228 0.026000
 now 0.1421537400415924
14: time = 0.229000 loss = 8.145391
45: time = 0.231000 loss = 8.083402
'X03 lambda = -0.8155
'X19__rev lambda = -1.0197
increaseLambda: 0.249 0.002000
alpha = 0.046046 lossBound = -0.000116 W1 = 0.069056 N1 = 0.066335 deltaLoss = -0.000148
alpha = -0.815512 lossBound = -0.047458 W1 = 0.054966 N1 = 0.008955 deltaLoss = -0.044556
increaseLambda: 0.225 0.002000
15: time = 0.225000 loss = 7.760387
16: time = 0.249000 loss = 8.332962
'X15__rev lambda = -1.6891
'X01.1__rev lambda = -1.0558
alpha = -0.708426 lossBound = -0.056948 W1 = 0.089549 N1 = 0.017938 deltaLoss = -0.055039
alpha = -0.797379 lossBound = -0.041122 W1 = 0.055750 N1 = 0.008095 deltaLoss = -0.041382
NewtonStep: 0.225 0.001000
Updating 0 features
Updating 0 features
Search: 0.234 0.002000
increaseLambda: 0.247 0.001000
Undoing: newLoss 8.907955108671464, oldLoss 8.913160207612528, deltaLossBound -0.009389823506733782
NewtonStep: 0.231 0.000000
NewtonStep: 0.229 0.001000
increaseLambda: 0.232 0.002000
16: time = 0.232000 loss = 8.233086
X09^2: lambda = 0.1723 min = 0.0000 max = 868.0095
alpha = 0.172267 lossBound = -0.003382 W1 = 0.443330 N1 = 0.480960 deltaLoss = -0.006681
increaseLambda: 0.226 0.001000
38: time = 0.226000 loss = 6.649967
'X18__rev lambda = -0.5668
alpha = -0.036841 lossBound = -0.000063 W1 = 0.141589 N1 = 0.133472 deltaLoss = -0.000120
Updating 0 features
increaseLambda: 0.235 0.001000
34: time = 0.235000 loss = 7.039684
'X14__rev lambda = -1.3134
alpha = -0.044623 lossBound = -0.001668 W1 = 0.255813 N1 = 0.226619 deltaLoss = -0.000932
Updating 0 features
increaseLambda: 0.232 0.001000
46: time = 0.232000 loss = 8.083264
NewtonStep: 0.226 0.000000
'X19__rev lambda = -0.2386
alpha = -0.038092 lossBound = -0.000083 W1 = 0.133676 N1 = 0.124770 deltaLoss = -0.000139
increaseLambda: 0.23 0.001000
31: time = 0.230000 loss = 8.691528
'X12__rev lambda = -0.9479
alpha = -0.947940 lossBound = -0.000455 W1 = 0.002264 N1 = 0.000148 deltaLoss = -0.000872
NewtonStep: 0.236 0.001000
Updating 0 features
increaseLambda: 0.249 0.002000
NewtonStep: 0.233 0.001000
Updating 1 features
Search: 0.25 0.003000
increaseLambda: 0.227 0.001000
39: time = 0.227000 loss = 6.649759
'X18__rev lambda = 0.1834
alpha = 0.043662 lossBound = -0.000069 W1 = 0.609040 N1 = 0.618640 deltaLoss = -0.000208
NewtonStep: 0.231 0.001000
increaseLambda: 0.237 0.001000
35: time = 0.237000 loss = 7.036045
'X14__rev lambda = 0.2608
Updating 1 features
alpha = 0.260753 lossBound = -0.000999 W1 = 0.795385 N1 = 0.808953 deltaLoss = -0.003639
Updating 0 features
NewtonStep: 0.228 0.001000
NewtonStep: 0.237 0.000000
increaseLambda: 0.234 0.001000
Undoing contribution: was 0.1421537400415924 now 0.14201688097212847
47: time = 0.234000 loss = 8.083127
'X19__rev lambda = -0.9755
alpha = 0.044234 lossBound = -0.000107 W1 = 0.069146 N1 = 0.066335 deltaLoss = -0.000137
Updating 0 features
increaseLambda: 0.252 0.002000
17: time = 0.252000 loss = 8.132747
increaseLambda: 0.233 0.002000
'X08 lambda = -0.7092
32: time = 0.233000 loss = 8.690915
alpha = -0.709238 lossBound = -0.052062 W1 = 0.083855 N1 = 0.015690 deltaLoss = -0.051256
'X12__rev lambda = -0.1618
alpha = -0.161806 lossBound = -0.000243 W1 = 0.105275 N1 = 0.098488 deltaLoss = -0.000613
Updating 1 features
NewtonStep: 0.229 0.004000
NewtonStep: 0.235 0.001000
Updating 0 features
increaseLambda: 0.229 0.001000
40: time = 0.229000 loss = 6.649649
'X18__rev lambda = -0.6021
increaseLambda: 0.238 0.001000
alpha = -0.035317 lossBound = -0.000058 W1 = 0.141471 N1 = 0.133472 deltaLoss = -0.000110
Undoing: newLoss 7.034695405547435, oldLoss 7.036044691723883, deltaLossBound -0.002487437482675393
Updating 0 features
Updating 0 features
NewtonStep: 0.234 0.005000
Updating 1 features
NewtonStep: 0.253 0.004000
NewtonStep: 0.234 0.001000
NewtonStep: 0.23 0.001000
Updating 1 features
increaseLambda: 0.23 0.001000
16: time = 0.230000 loss = 7.755989
X15: lambda = 0.1621 min = 8.9812 max = 137.0391
alpha = 0.162088 lossBound = -0.001761 W1 = 0.622777 N1 = 0.649389 deltaLoss = -0.004398
increaseLambda: 0.236 0.001000
48: time = 0.236000 loss = 8.082995
'X19__rev lambda = -0.2069
alpha = -0.037199 lossBound = -0.000079 W1 = 0.131106 N1 = 0.122302 deltaLoss = -0.000132
increaseLambda: 0.239 0.001000
NewtonStep: 0.236 0.004000
Updating 0 features
increaseLambda: 0.235 0.001000
33: time = 0.235000 loss = 8.690321
'X12__rev lambda = 0.4455
alpha = 0.445503 lossBound = -0.000306 W1 = 0.014896 N1 = 0.017234 deltaLoss = -0.000594
increaseLambda: 0.231 0.001000
Undoing contribution: was 0.05511395290276375 now 0.05504904062791869
NewtonStep: 0.237 0.001000
41: time = 0.231000 loss = 6.649584
'X18__rev lambda = -2.1277
Search: 0.253 0.004000
alpha = 0.067780 lossBound = -0.000054 W1 = 0.012464 N1 = 0.011191 deltaLoss = -0.000065
increaseLambda: 0.236 0.002000
Undoing: newLoss 8.118441019679189, oldLoss 8.145391039428635, deltaLossBound -0.04992322185805267
increaseLambda: 0.255 0.002000
Undoing: newLoss 8.318669411570285, oldLoss 8.332961885183806, deltaLossBound -0.02984686378134612
Updating 0 features
Updating 0 features
NewtonStep: 0.231 0.000000
NewtonStep: 0.235 0.000000
increaseLambda: 0.237 0.001000
Undoing: newLoss 8.22703302745985, oldLoss 8.233086256945784, deltaLossBound -0.013415492366661706
increaseLambda: 0.238 0.001000
Undoing contribution: was 0.14201688097212847 now 0.1418887114502367
49: time = 0.238000 loss = 8.082867
'X19__rev lambda = -0.9328
alpha = 0.042728 lossBound = -0.000101 W1 = 0.069221 N1 = 0.066335 deltaLoss = -0.000128
Updating 0 features
increaseLambda: 0.254 0.001000
19: time = 0.254000 loss = 8.905195
'X02 lambda = -0.7088
alpha = -0.333548 lossBound = -0.009390 W1 = 0.042804 N1 = 0.018991 deltaLoss = -0.007966
NewtonStep: 0.238 0.000000
increaseLambda: 0.232 0.001000
42: time = 0.232000 loss = 6.649203
'X18__rev lambda = 0.3023
alpha = 0.302283 lossBound = -0.000045 W1 = 0.946359 N1 = 0.948581 deltaLoss = -0.000381
increaseLambda: 0.256 0.001000
increaseLambda: 0.236 0.001000
34: time = 0.237000 loss = 8.690168
'X12__rev lambda = -1.1630
alpha = -0.215072 lossBound = -0.000144 W1 = 0.002528 N1 = 0.000148 deltaLoss = -0.000153
Updating 0 features
Search: 0.242 0.003000
increaseLambda: 0.238 0.002000
Updating 0 features
NewtonStep: 0.256 0.004000
increaseLambda: 0.239 0.002000
NewtonStep: 0.233 0.001000
Updating 0 features
increaseLambda: 0.239 0.001000
50: time = 0.239000 loss = 8.082638
'X19__rev lambda = -0.3158
alpha = -0.108857 lossBound = -0.000076 W1 = 0.128347 N1 = 0.122302 deltaLoss = -0.000229
NewtonStep: 0.238 0.001000
increaseLambda: 0.243 0.001000
36: time = 0.243000 loss = 7.034653
'X14__rev lambda = -1.3677
alpha = -0.054355 lossBound = -0.002487 W1 = 0.259535 N1 = 0.226619 deltaLoss = -0.001392
Updating 0 features
Updating 0 features
Updating 1 features
increaseLambda: 0.234 0.001000
43: time = 0.234000 loss = 6.649061
'X18__rev lambda = -0.6421
NewtonStep: 0.243 0.000000
alpha = -0.040017 lossBound = -0.000075 W1 = 0.141819 N1 = 0.133472 deltaLoss = -0.000142
NewtonStep: 0.234 0.004000
NewtonStep: 0.24 0.001000
increaseLambda: 0.257 0.001000
Undoing: newLoss 8.113042067267722, oldLoss 8.132747002895844, deltaLossBound -0.05007189233112083
Updating 0 features
increaseLambda: 0.239 0.001000
35: time = 0.239000 loss = 8.689898
'X12__rev lambda = -0.1426
alpha = -0.142604 lossBound = -0.000112 W1 = 0.102621 N1 = 0.097384 deltaLoss = -0.000270
NewtonStep: 0.235 0.001000
increaseLambda: 0.244 0.001000
Undoing: newLoss 7.034054115379632, oldLoss 7.034652775811252, deltaLossBound -0.0010955215700378768
increaseLambda: 0.241 0.001000
Undoing contribution: was 0.1418887114502367 now 0.14131705537544856
Updating 0 features
51: time = 0.241000 loss = 8.082066
'X19__rev lambda = -0.7239
alpha = 0.208840 lossBound = -0.000255 W1 = 0.071923 N1 = 0.066335 deltaLoss = -0.000572
increaseLambda: 0.235 0.001000
Undoing: newLoss 7.733826400537075, oldLoss 7.755988825929236, deltaLossBound -0.040170104577740555
NewtonStep: 0.24 0.001000
Updating 0 features
Updating 2 features
increaseLambda: 0.259 0.002000
increaseLambda: 0.236 0.001000
Undoing contribution: was 0.20397373779859526 now 0.20379477825620482
44: time = 0.236000 loss = 6.648882
'X18__rev lambda = 0.7207
alpha = -0.080893 lossBound = -0.000035 W1 = 0.884947 N1 = 0.886506 deltaLoss = -0.000179
NewtonStep: 0.242 0.001000
NewtonStep: 0.258 0.004000
Updating 0 features
Search: 0.26 0.004000
increaseLambda: 0.245 0.001000
NewtonStep: 0.236 0.000000
increaseLambda: 0.241 0.001000
Search: 0.242 0.004000
Search: 0.243 0.004000
36: time = 0.241000 loss = 8.689647
'X12__rev lambda = 0.2187
alpha = 0.218745 lossBound = -0.000143 W1 = 0.041362 N1 = 0.044730 deltaLoss = -0.000251
increaseLambda: 0.237 0.002000
increaseLambda: 0.243 0.001000
52: time = 0.243000 loss = 8.081515
'X19__rev lambda = -0.4284
alpha = -0.165586 lossBound = -0.000187 W1 = 0.126015 N1 = 0.119870 deltaLoss = -0.000551
Updating 0 features
increaseLambda: 0.259 0.001000
increaseLambda: 0.237 0.001000
Undoing contribution: was 0.05504904062791869 now 0.055002044155536535
20: time = 0.259000 loss = 8.885868
Updating 0 features
45: time = 0.237000 loss = 6.648835
'X02__rev lambda = 0.6533
'X18__rev lambda = -2.0706
increaseLambda: 0.261 0.001000
alpha = 0.653323 lossBound = -0.008612 W1 = 0.101409 N1 = 0.126757 deltaLoss = -0.019327
alpha = 0.057086 lossBound = -0.000040 W1 = 0.012570 N1 = 0.011191 deltaLoss = -0.000047
17: time = 0.262000 loss = 8.303608
'X01.1__rev lambda = -0.9677
alpha = -0.715133 lossBound = -0.029847 W1 = 0.046462 N1 = 0.007917 deltaLoss = -0.029354
NewtonStep: 0.242 0.001000
NewtonStep: 0.244 0.001000
Updating 0 features
increaseLambda: 0.244 0.001000
17: time = 0.244000 loss = 8.221308
increaseLambda: 0.243 0.001000
'X09 lambda = -0.4851
15: time = 0.243000 loss = 8.097916
alpha = -0.485120 lossBound = -0.013415 W1 = 0.033500 N1 = 0.010210 deltaLoss = -0.011778
'X03__rev lambda = -0.6551
alpha = -0.655133 lossBound = -0.049923 W1 = 0.087004 N1 = 0.019604 deltaLoss = -0.047475
NewtonStep: 0.238 0.001000
increaseLambda: 0.243 0.001000
37: time = 0.243000 loss = 8.689518
'X12__rev lambda = -1.3662
alpha = -0.203181 lossBound = -0.000118 W1 = 0.002466 N1 = 0.000148 deltaLoss = -0.000129
Search: 0.248 0.003000
increaseLambda: 0.245 0.001000
Undoing contribution: was 0.14131705537544856 now 0.14090412373959846
53: time = 0.245000 loss = 8.081102
'X19__rev lambda = -0.5489
alpha = 0.175018 lossBound = -0.000186 W1 = 0.071834 N1 = 0.066335 deltaLoss = -0.000413
increaseLambda: 0.239 0.001000
46: time = 0.239000 loss = 6.648713
'X18__rev lambda = 0.1073
alpha = 0.107328 lossBound = -0.000030 W1 = 0.480046 N1 = 0.484781 deltaLoss = -0.000122
Updating 0 features
Updating 0 features
Search: 0.262 0.003000
Updating 0 features
NewtonStep: 0.246 0.001000
NewtonStep: 0.244 0.001000
NewtonStep: 0.24 0.001000
increaseLambda: 0.249 0.001000
37: time = 0.249000 loss = 7.034041
'X14__rev lambda = -1.4040
alpha = -0.036237 lossBound = -0.001096 W1 = 0.252632 N1 = 0.226619 deltaLoss = -0.000612
Updating 0 features
NewtonStep: 0.249 0.000000
Search: 0.24 0.003000
increaseLambda: 0.247 0.001000
Undoing: newLoss 8.082270274348494, oldLoss 8.081102494608357, deltaLossBound -1.4357849371641747E-4
increaseLambda: 0.264 0.002000
18: time = 0.264000 loss = 8.083198
'X08__rev lambda = -0.8163
alpha = -0.816337 lossBound = -0.050072 W1 = 0.063829 N1 = 0.009545 deltaLoss = -0.049550
increaseLambda: 0.241 0.001000
47: time = 0.241000 loss = 6.648425
'X18__rev lambda = -0.6987
increaseLambda: 0.245 0.001000
alpha = -0.056607 lossBound = -0.000152 W1 = 0.143053 N1 = 0.133472 deltaLoss = -0.000288
38: time = 0.245000 loss = 8.689341
'X12__rev lambda = -0.1368
alpha = -0.136774 lossBound = -0.000082 W1 = 0.098880 N1 = 0.094154 deltaLoss = -0.000177
Updating 0 features
increaseLambda: 0.25 0.001000
38: time = 0.250000 loss = 7.032009
'X14__rev lambda = 0.4250
alpha = 0.164208 lossBound = -0.000674 W1 = 0.795321 N1 = 0.808953 deltaLoss = -0.002032
Updating 2 features
Updating 0 features
NewtonStep: 0.241 0.000000
Updating 0 features
NewtonStep: 0.251 0.001000
increaseLambda: 0.242 0.002000
17: time = 0.242000 loss = 7.718115
'X15__rev lambda = -0.6208
NewtonStep: 0.264 0.005000
alpha = -0.620782 lossBound = -0.040170 W1 = 0.075080 N1 = 0.017906 deltaLoss = -0.037874
Updating 0 features
NewtonStep: 0.246 0.001000
increaseLambda: 0.248 0.001000
Updating 1 features
NewtonStep: 0.266 0.004000
Updating 1 features
NewtonStep: 0.247 0.004000
NewtonStep: 0.248 0.004000
increaseLambda: 0.242 0.001000
48: time = 0.242000 loss = 6.648294
'X18__rev lambda = -0.7371
alpha = -0.038415 lossBound = -0.000069 W1 = 0.141699 N1 = 0.133472 deltaLoss = -0.000131
increaseLambda: 0.252 0.001000
Undoing: newLoss 7.031300708835544, oldLoss 7.03200910936798, deltaLossBound -0.0012980754476356754
Updating 0 features
increaseLambda: 0.247 0.001000
39: time = 0.247000 loss = 8.688375
'X12__rev lambda = 0.1998
alpha = 0.199845 lossBound = -0.000116 W1 = 0.529535 N1 = 0.536127 deltaLoss = -0.000966
NewtonStep: 0.243 0.001000
increaseLambda: 0.265 0.001000
21: time = 0.265000 loss = 8.874187
'X02 lambda = -0.7569
alpha = -0.756913 lossBound = -0.005954 W1 = 0.031275 N1 = 0.017236 deltaLoss = -0.011681
increaseLambda: 0.248 0.001000
16: time = 0.248000 loss = 8.093816
X03: lambda = 0.1392 min = 18.3577 max = 75.1131
increaseLambda: 0.267 0.001000
alpha = 0.139161 lossBound = -0.002037 W1 = 0.603823 N1 = 0.632628 deltaLoss = -0.004100
Undoing: newLoss 8.290446456061076, oldLoss 8.303607756427397, deltaLossBound -0.03158456083488394
increaseLambda: 0.253 0.001000
increaseLambda: 0.25 0.002000
18: time = 0.250000 loss = 8.203970
Updating 1 features
'X09__rev lambda = -0.6599
alpha = -0.659900 lossBound = -0.013025 W1 = 0.038476 N1 = 0.011837 deltaLoss = -0.017338
NewtonStep: 0.248 0.001000
increaseLambda: 0.244 0.001000
Undoing contribution: was 0.40118763176598965 now 0.40098438528024055
49: time = 0.244000 loss = 6.648091
'X18__rev lambda = 0.9709
alpha = -0.079671 lossBound = -0.000041 W1 = 0.866710 N1 = 0.868284 deltaLoss = -0.000203
Updating 0 features
NewtonStep: 0.245 0.001000
Updating 0 features
increaseLambda: 0.269 0.002000
NewtonStep: 0.268 0.004000
increaseLambda: 0.249 0.001000
40: time = 0.249000 loss = 8.688270
'X12__rev lambda = -0.1754
alpha = -0.032845 lossBound = -0.000077 W1 = 0.105940 N1 = 0.097384 deltaLoss = -0.000105
Search: 0.251 0.003000
increaseLambda: 0.246 0.001000
Undoing contribution: was 0.055002044155536535 now 0.054927946867057355
50: time = 0.246000 loss = 6.648017
'X18__rev lambda = -1.9085
alpha = 0.162175 lossBound = -0.000036 W1 = 0.013272 N1 = 0.011191 deltaLoss = -0.000074
Updating 1 features
Updating 1 features
Updating 0 features
NewtonStep: 0.25 0.001000
NewtonStep: 0.246 0.004000
Search: 0.255 0.002000
NewtonStep: 0.246 0.000000
increaseLambda: 0.269 0.001000
Undoing: newLoss 8.053850076149073, oldLoss 8.08319750062527, deltaLossBound -0.04509785329749899
increaseLambda: 0.253 0.002000
54: time = 0.253000 loss = 8.080748
'X19__rev lambda = -0.2048
alpha = -0.204772 lossBound = -0.000144 W1 = 0.121325 N1 = 0.117476 deltaLoss = -0.000355
Updating 2 features
Updating 0 features
increaseLambda: 0.251 0.001000
41: time = 0.251000 loss = 8.688229
'X12__rev lambda = -1.4919
alpha = -0.125750 lossBound = -0.000036 W1 = 0.002216 N1 = 0.000148 deltaLoss = -0.000042
increaseLambda: 0.256 0.001000
39: time = 0.256000 loss = 7.031284
'X14__rev lambda = -1.4434
alpha = -0.039413 lossBound = -0.001298 W1 = 0.253834 N1 = 0.226619 deltaLoss = -0.000725
NewtonStep: 0.253 0.000000
NewtonStep: 0.269 0.004000
increaseLambda: 0.247 0.001000
51: time = 0.247000 loss = 6.647867
'X18__rev lambda = -0.8284
Updating 1 features
alpha = -0.091286 lossBound = -0.000044 W1 = 0.139008 N1 = 0.133472 deltaLoss = -0.000150
increaseLambda: 0.247 0.001000
Undoing: newLoss 7.7040809092782085, oldLoss 7.7181151647778705, deltaLossBound -0.04175894249815395
Updating 2 features
NewtonStep: 0.257 0.001000
Updating 0 features
Updating 2 features
NewtonStep: 0.253 0.005000
NewtonStep: 0.254 0.004000
increaseLambda: 0.271 0.002000
Updating 0 features
NewtonStep: 0.248 0.001000
NewtonStep: 0.252 0.001000
increaseLambda: 0.254 0.001000
Undoing contribution: was 0.14090412373959846 now 0.14024023671744554
55: time = 0.254000 loss = 8.080084
'X19__rev lambda = -0.3242
alpha = 0.224682 lossBound = -0.000301 W1 = 0.071978 N1 = 0.066335 deltaLoss = -0.000664
Search: 0.273 0.004000
increaseLambda: 0.258 0.001000
Undoing: newLoss 7.0309695993614625, oldLoss 7.031284122538375, deltaLossBound -5.73088618031838E-4
increaseLambda: 0.271 0.002000
22: time = 0.271000 loss = 8.868772
'X02 lambda = -1.2822
Updating 0 features
alpha = -0.525327 lossBound = -0.002866 W1 = 0.027515 N1 = 0.017236 deltaLoss = -0.005416
increaseLambda: 0.249 0.002000
increaseLambda: 0.254 0.001000
increaseLambda: 0.255 0.001000
17: time = 0.254000 loss = 8.092290
19: time = 0.255000 loss = 8.196250
increaseLambda: 0.249 0.001000
X03^2: lambda = 0.0760 min = 337.0048 max = 5,641.9823
Undoing: newLoss 6.649139567722407, oldLoss 6.647866937302476, deltaLossBound -5.175565419226883E-5
alpha = 0.076038 lossBound = -0.000903 W1 = 0.475349 N1 = 0.495251 deltaLoss = -0.001526
X09: lambda = 0.3853 min = -17.3507 max = 29.4620
alpha = 0.385262 lossBound = -0.001352 W1 = 0.784793 N1 = 0.804690 deltaLoss = -0.007720
NewtonStep: 0.255 0.001000
increaseLambda: 0.253 0.001000
42: time = 0.253000 loss = 8.688189
'X12__rev lambda = -0.1958
alpha = -0.020341 lossBound = -0.000029 W1 = 0.104936 N1 = 0.097384 deltaLoss = -0.000039
increaseLambda: 0.259 0.001000
increaseLambda: 0.274 0.001000
18: time = 0.274000 loss = 8.272661
Updating 0 features
'X01.1 lambda = -0.7622
alpha = -0.762152 lossBound = -0.031585 W1 = 0.043915 N1 = 0.006783 deltaLoss = -0.030947
increaseLambda: 0.25 0.001000
increaseLambda: 0.256 0.001000
Undoing: newLoss 8.081358496638282, oldLoss 8.080083613463161, deltaLossBound -1.1136282659132191E-4
NewtonStep: 0.254 0.001000
increaseLambda: 0.255 0.001000
Undoing: newLoss 8.688237282092386, oldLoss 8.688189134790923, deltaLossBound -2.9263238364490222E-5
increaseLambda: 0.257 0.001000
Search: 0.274 0.003000
Search: 0.252 0.003000
Search: 0.261 0.002000
increaseLambda: 0.256 0.001000
Updating 2 features
increaseLambda: 0.276 0.002000
19: time = 0.276000 loss = 8.001895
'X08 lambda = -1.3434
alpha = -1.343434 lossBound = -0.045098 W1 = 0.068829 N1 = 0.015715 deltaLoss = -0.081302
Updating 2 features
NewtonStep: 0.275 0.004000
Updating 2 features
NewtonStep: 0.259 0.004000
increaseLambda: 0.262 0.001000
40: time = 0.262000 loss = 7.030965
'X14__rev lambda = -1.4696
alpha = -0.026275 lossBound = -0.000573 W1 = 0.248889 N1 = 0.226619 deltaLoss = -0.000320
Updating 1 features
NewtonStep: 0.258 0.004000
increaseLambda: 0.253 0.001000
18: time = 0.253000 loss = 7.673322
'X15 lambda = -1.0537
alpha = -1.053708 lossBound = -0.041759 W1 = 0.039145 N1 = 0.002394 deltaLoss = -0.044793
Search: 0.254 0.004000
NewtonStep: 0.263 0.001000
Updating 0 features
increaseLambda: 0.276 0.001000
23: time = 0.276000 loss = 8.865712
'X02 lambda = -1.7115
alpha = -0.429233 lossBound = -0.001504 W1 = 0.024867 N1 = 0.017236 deltaLoss = -0.003059
NewtonStep: 0.278 0.004000
increaseLambda: 0.26 0.001000
20: time = 0.260000 loss = 8.180336
'X09 lambda = -0.7986
alpha = -0.798636 lossBound = -0.011159 W1 = 0.028216 N1 = 0.010218 deltaLoss = -0.015914
increaseLambda: 0.255 0.001000
52: time = 0.255000 loss = 6.647625
'X18__rev lambda = 0.0817
alpha = 0.081749 lossBound = -0.000052 W1 = 0.454172 N1 = 0.461404 deltaLoss = -0.000242
increaseLambda: 0.264 0.001000
41: time = 0.264000 loss = 7.029210
'X14__rev lambda = 0.5813
alpha = 0.156337 lossBound = -0.000556 W1 = 0.796257 N1 = 0.808953 deltaLoss = -0.001754
Updating 0 features
increaseLambda: 0.26 0.002000
Undoing: newLoss 8.072956210893881, oldLoss 8.092290345540093, deltaLossBound -0.034869429483873726
Search: 0.261 0.004000
Updating 0 features
Search: 0.259 0.003000
NewtonStep: 0.264 0.000000
NewtonStep: 0.255 0.000000
increaseLambda: 0.28 0.002000
Undoing: newLoss 8.260289482779907, oldLoss 8.272661205314487, deltaLossBound -0.02373396517442144
increaseLambda: 0.262 0.001000
56: time = 0.262000 loss = 8.079822
'X19__rev lambda = -0.1820
alpha = -0.181988 lossBound = -0.000111 W1 = 0.119044 N1 = 0.115108 deltaLoss = -0.000261
increaseLambda: 0.26 0.001000
43: time = 0.260000 loss = 8.688157
'X12__rev lambda = 0.0433
increaseLambda: 0.265 0.001000
alpha = 0.043270 lossBound = -0.000029 W1 = 0.013796 N1 = 0.016937 deltaLoss = -0.000032
Undoing: newLoss 7.02874717811852, oldLoss 7.0292104323733255, deltaLossBound -8.461572235387816E-4
Updating 0 features
increaseLambda: 0.261 0.001000
increaseLambda: 0.256 0.001000
Undoing contribution: was 0.40098438528024055 now 0.4006762188247445
53: time = 0.256000 loss = 6.647317
'X18__rev lambda = 0.7495
alpha = -0.221374 lossBound = -0.000037 W1 = 0.864499 N1 = 0.868284 deltaLoss = -0.000308
NewtonStep: 0.263 0.001000
Updating 0 features
Updating 1 features
Updating 0 features
NewtonStep: 0.257 0.001000
NewtonStep: 0.28 0.004000
NewtonStep: 0.261 0.001000
increaseLambda: 0.266 0.001000
increaseLambda: 0.281 0.001000
Updating 1 features
increaseLambda: 0.264 0.001000
Undoing contribution: was 0.14024023671744554 now 0.13973992092177442
57: time = 0.264000 loss = 8.079322
'X19__rev lambda = -0.1318
alpha = 0.192396 lossBound = -0.000229 W1 = 0.071886 N1 = 0.066335 deltaLoss = -0.000500
NewtonStep: 0.258 0.005000
Updating 0 features
Updating 2 features
increaseLambda: 0.258 0.001000
54: time = 0.258000 loss = 6.647220
'X18__rev lambda = 0.9062
alpha = 0.906204 lossBound = -0.000067 W1 = 0.945691 N1 = 0.945465 deltaLoss = -0.000096
increaseLambda: 0.262 0.001000
44: time = 0.262000 loss = 8.687894
'X12__rev lambda = 0.1720
alpha = 0.171960 lossBound = -0.000024 W1 = 0.583043 N1 = 0.586693 deltaLoss = -0.000263
increaseLambda: 0.281 0.001000
20: time = 0.281000 loss = 7.946217
'X08__rev lambda = -1.0787
alpha = -1.078717 lossBound = -0.040764 W1 = 0.055933 N1 = 0.010886 deltaLoss = -0.055678
NewtonStep: 0.264 0.000000
Updating 2 features
NewtonStep: 0.28 0.004000
Updating 0 features
NewtonStep: 0.259 0.001000
NewtonStep: 0.265 0.005000
Updating 0 features
increaseLambda: 0.259 0.001000
Undoing: newLoss 7.654476385498966, oldLoss 7.673321998015954, deltaLossBound -0.03370185274666947
NewtonStep: 0.263 0.001000
increaseLambda: 0.265 0.001000
Undoing: newLoss 8.08070727082305, oldLoss 8.079322001078252, deltaLossBound -8.056806808687115E-5
Search: 0.269 0.003000
increaseLambda: 0.282 0.002000
increaseLambda: 0.26 0.001000
Undoing contribution: was 0.2037947782562048224: time = 0.282000 loss = 8.863061
 now 0.2019565771727347
55: time = 0.260000 loss = 6.645382
'X02__rev lambda = 0.2550
'X18__rev lambda = 0.0279
alpha = 0.254951 lossBound = -0.001062 W1 = 0.120995 N1 = 0.132306 deltaLoss = -0.002652
alpha = -0.692837 lossBound = -0.000190 W1 = 0.881857 N1 = 0.886506 deltaLoss = -0.001838
Search: 0.265 0.004000
increaseLambda: 0.264 0.001000
Updating 0 features
increaseLambda: 0.266 0.001000
45: time = 0.264000 loss = 8.687645
21: time = 0.266000 loss = 8.132587
'X12__rev lambda = -0.2119
'X09__rev lambda = -2.3206
alpha = -0.050085 lossBound = -0.000184 W1 = 0.108494 N1 = 0.098488 deltaLoss = -0.000249
alpha = -2.320588 lossBound = -0.010552 W1 = 0.031576 N1 = 0.012870 deltaLoss = -0.047749
increaseLambda: 0.26 0.001000
NewtonStep: 0.261 0.001000
increaseLambda: 0.267 0.002000
increaseLambda: 0.27 0.001000
42: time = 0.270000 loss = 7.028738
'X14__rev lambda = -1.5015
alpha = -0.031882 lossBound = -0.000846 W1 = 0.250992 N1 = 0.226619 deltaLoss = -0.000472
Updating 0 features
Updating 0 features
NewtonStep: 0.27 0.000000
Search: 0.285 0.004000
NewtonStep: 0.265 0.001000
increaseLambda: 0.266 0.001000
18: time = 0.266000 loss = 8.059058
'X03__rev lambda = -0.6364
alpha = -0.636378 lossBound = -0.034869 W1 = 0.063195 N1 = 0.014042 deltaLoss = -0.033233
increaseLambda: 0.262 0.001000
56: time = 0.262000 loss = 6.644488
'X18__rev lambda = 0.3824
alpha = 0.199025 lossBound = -0.000162 W1 = 0.612596 N1 = 0.618640 deltaLoss = -0.000893
Updating 0 features
increaseLambda: 0.271 0.001000
Undoing: newLoss 7.028532572361772, oldLoss 7.028738311087659, deltaLossBound -3.740359378771465E-4
NewtonStep: 0.262 0.000000
Updating 1 features
increaseLambda: 0.266 0.001000
46: time = 0.266000 loss = 8.687531
'X12__rev lambda = -0.2462
alpha = -0.034279 lossBound = -0.000083 W1 = 0.107173 N1 = 0.098488 deltaLoss = -0.000114
increaseLambda: 0.287 0.002000
19: time = 0.287000 loss = 8.249751
'X01.1__rev lambda = -0.9198
alpha = -0.648248 lossBound = -0.023734 W1 = 0.042103 N1 = 0.008280 deltaLoss = -0.022911
NewtonStep: 0.286 0.005000
Updating 0 features
increaseLambda: 0.272 0.001000
increaseLambda: 0.263 0.001000
57: time = 0.263000 loss = 6.644279
'X18__rev lambda = -0.9363
alpha = -0.107932 lossBound = -0.000061 W1 = 0.139023 N1 = 0.133472 deltaLoss = -0.000209
NewtonStep: 0.267 0.001000
Updating 0 features
NewtonStep: 0.264 0.001000
Search: 0.264 0.004000
Updating 1 features
increaseLambda: 0.287 0.001000
21: time = 0.287000 loss = 7.876214
'X08 lambda = -1.4911
alpha = -1.491055 lossBound = -0.032190 W1 = 0.056846 N1 = 0.015899 deltaLoss = -0.070003
Search: 0.27 0.003000
NewtonStep: 0.286 0.004000
Updating 2 features
increaseLambda: 0.268 0.001000
47: time = 0.268000 loss = 8.687479
'X12__rev lambda = -0.2694
alpha = -0.023268 lossBound = -0.000038 W1 = 0.106286 N1 = 0.098488 deltaLoss = -0.000052
NewtonStep: 0.271 0.005000
increaseLambda: 0.265 0.001000
Undoing contribution: was 0.054927946867057355 now 0.05486305417664326
58: time = 0.265000 loss = 6.644214
'X18__rev lambda = -1.7582
alpha = 0.150267 lossBound = -0.000032 W1 = 0.013267 N1 = 0.011191 deltaLoss = -0.000065
Updating 0 features
Updating 0 features
increaseLambda: 0.265 0.001000
19: time = 0.265000 loss = 7.641910
'X15__rev lambda = -1.9206
alpha = -0.575599 lossBound = -0.033702 W1 = 0.070001 N1 = 0.018278 deltaLoss = -0.031412
increaseLambda: 0.271 0.001000
58: time = 0.271000 loss = 8.079159
'X19__rev lambda = -0.1618
alpha = -0.161751 lossBound = -0.000081 W1 = 0.107574 N1 = 0.103696 deltaLoss = -0.000163
NewtonStep: 0.265 0.000000
NewtonStep: 0.269 0.001000
increaseLambda: 0.287 0.001000
25: time = 0.287000 loss = 8.861684
'X02__rev lambda = -0.3228
alpha = -0.322806 lossBound = -0.000632 W1 = 0.030525 N1 = 0.024946 deltaLoss = -0.001377
Updating 0 features
Search: 0.275 0.003000
Updating 2 features
increaseLambda: 0.272 0.001000
22: time = 0.272000 loss = 8.119279
'X09 lambda = -0.7686
Reducing newton stepsize from 0.17123555006450056 to 0.13184364019457218
NewtonStep: 0.271 0.005000
NewtonStep: 0.272 0.001000
alpha = -0.768574 lossBound = -0.007608 W1 = 0.030824 N1 = 0.015122 deltaLoss = -0.013307
increaseLambda: 0.266 0.001000
Undoing: newLoss 6.646416513465071, oldLoss 6.644214202344008, deltaLossBound -4.013918442466891E-5
increaseLambda: 0.27 0.001000
48: time = 0.270000 loss = 8.687449
'X12__rev lambda = 0.2438
alpha = 0.025045 lossBound = -0.000028 W1 = 0.039360 N1 = 0.044730 deltaLoss = -0.000030
increaseLambda: 0.276 0.001000
43: time = 0.276000 loss = 7.028530
'X14__rev lambda = -1.5228
alpha = -0.021254 lossBound = -0.000374 W1 = 0.247017 N1 = 0.226619 deltaLoss = -0.000208
Updating 1 features
Updating 0 features
NewtonStep: 0.276 0.000000
NewtonStep: 0.291 0.004000
increaseLambda: 0.273 0.001000
Undoing contribution: was 0.13973992092177442 now 0.13935127623393792
59: time = 0.273000 loss = 8.078771
'X19__rev lambda = 0.0000
Updating 0 features
alpha = 0.131844 lossBound = -0.000186 W1 = 0.070622 N1 = 0.066335 deltaLoss = -0.000389
Updating 21 features
increaseLambda: 0.272 0.001000
Undoing: newLoss 8.048425630976737, oldLoss 8.05905779133075, deltaLossBound -0.03642462099518401
increaseLambda: 0.267 0.001000
NewtonStep: 0.271 0.001000
Updating 0 features
increaseLambda: 0.277 0.001000
44: time = 0.277000 loss = 7.027119
'X14__rev lambda = 0.7246
alpha = 0.143339 lossBound = -0.000430 W1 = 0.797374 N1 = 0.808953 deltaLoss = -0.001411
Updating 0 features
NewtonStep: 0.291 0.004000
increaseLambda: 0.292 0.001000
20: time = 0.292000 loss = 8.220139
'X01.1 lambda = -1.7116
alpha = -0.949476 lossBound = -0.023077 W1 = 0.034901 N1 = 0.006783 deltaLoss = -0.029612
NewtonStep: 0.277 0.000000
increaseLambda: 0.273 0.002000
49: time = 0.273000 loss = 8.687408
'X12__rev lambda = -0.2901
alpha = -0.020635 lossBound = -0.000030 W1 = 0.106082 N1 = 0.098488 deltaLoss = -0.000041
increaseLambda: 0.274 0.002000
Updating 0 features
Updating 1 features
Updating 0 features
increaseLambda: 0.278 0.001000
Undoing: newLoss 7.026781966438821, oldLoss 7.02711934792145, deltaLossBound -6.149922579197571E-4
NewtonStep: 0.269 0.004000
NewtonStep: 0.273 0.000000
increaseLambda: 0.293 0.002000
22: time = 0.293000 loss = 7.826023
'X08__rev lambda = -1.1991
alpha = -1.199100 lossBound = -0.030204 W1 = 0.048405 N1 = 0.011592 deltaLoss = -0.050191
NewtonStep: 0.292 0.005000
Updating 2 features
Search: 0.27 0.003000
NewtonStep: 0.276 0.004000
increaseLambda: 0.275 0.002000
50: time = 0.275000 loss = 8.687355
'X12__rev lambda = 0.3184
alpha = 0.074601 lossBound = -0.000028 W1 = 0.040355 N1 = 0.044730 deltaLoss = -0.000053
increaseLambda: 0.28 0.002000
Newton: returning -0.006443027688710969 
Updating 1 features
increaseLambda: 0.271 0.002000
20: time = 0.271000 loss = 7.612382
'X15 lambda = -2.1338
alpha = -0.950629 lossBound = -0.027823 W1 = 0.030328 N1 = 0.002243 deltaLoss = -0.029528
increaseLambda: 0.293 0.001000
Undoing: newLoss 8.861047062345522, oldLoss 8.861683537746702, deltaLossBound -6.578820792557784E-4
increaseLambda: 0.271 0.001000
59: time = 0.271000 loss = 6.644143
'X18__rev lambda = -0.4086
alpha = -0.408578 lossBound = -0.000040 W1 = 0.001764 N1 = 0.000000 deltaLoss = -0.000072
Updating 32 features
Updating 0 features
NewtonStep: 0.276 0.001000
increaseLambda: 0.278 0.002000
23: time = 0.278000 loss = 8.082063
'X09__rev lambda = -2.4464
alpha = -2.446357 lossBound = -0.006295 W1 = 0.028688 N1 = 0.014689 deltaLoss = -0.037217
Search: 0.277 0.003000
increaseLambda: 0.294 0.001000
increaseLambda: 0.277 0.001000
Updating 1 features
51: time = 0.277000 loss = 8.687210
'X12__rev lambda = -0.3759
alpha = -0.085788 lossBound = -0.000058 W1 = 0.104561 N1 = 0.098488 deltaLoss = -0.000145
NewtonStep: 0.297 0.005000
Search: 0.282 0.002000
Updating 0 features
Updating 0 features
increaseLambda: 0.279 0.002000
19: time = 0.279000 loss = 8.025374
'X03 lambda = -1.5576
alpha = -0.742087 lossBound = -0.036425 W1 = 0.048178 N1 = 0.008955 deltaLoss = -0.033684
NewtonStep: 0.278 0.001000
NewtonStep: 0.297 0.004000
increaseLambda: 0.283 0.001000
45: time = 0.283000 loss = 7.026776
'X14__rev lambda = -1.5500
alpha = -0.027212 lossBound = -0.000615 W1 = 0.249240 N1 = 0.226619 deltaLoss = -0.000343
Updating 0 features
increaseLambda: 0.298 0.001000
21: time = 0.298000 loss = 8.184700
'X01.1__rev lambda = -1.2545
alpha = -1.254484 lossBound = -0.019443 W1 = 0.033577 N1 = 0.008445 deltaLoss = -0.035439
NewtonStep: 0.284 0.001000
increaseLambda: 0.279 0.001000
52: time = 0.279000 loss = 8.687110
'X12__rev lambda = 0.4217
alpha = 0.103331 lossBound = -0.000052 W1 = 0.040383 N1 = 0.044730 deltaLoss = -0.000100
Updating 2 features
Search: 0.297 0.003000
NewtonStep: 0.275 0.004000
increaseLambda: 0.298 0.001000
23: time = 0.298000 loss = 7.771827
'X08 lambda = -1.5206
alpha = -1.520638 lossBound = -0.021708 W1 = 0.047423 N1 = 0.016023 deltaLoss = -0.054197
Updating 0 features
Updating 2 features
increaseLambda: 0.285 0.001000
Undoing: newLoss 7.026626559322307, oldLoss 7.026776419064205, deltaLossBound -2.7206340067670494E-4
NewtonStep: 0.28 0.001000
NewtonStep: 0.282 0.004000
increaseLambda: 0.298 0.001000
26: time = 0.298000 loss = 8.861324
'X02__rev lambda = 0.1871
alpha = 0.187084 lossBound = -0.000658 W1 = 0.003329 N1 = 0.007231 deltaLoss = -0.000359
increaseLambda: 0.276 0.001000
21: time = 0.276000 loss = 7.563289
'X15__rev lambda = -2.4836
alpha = -1.106131 lossBound = -0.027990 W1 = 0.057290 N1 = 0.018360 deltaLoss = -0.049093
Loss was 8.078770650695693, now 8.078767913349687, delta -0.000003
parallelUpdate: 0.283 0.010000
increaseLambda: 0.281 0.001000
53: time = 0.281000 loss = 8.687007
'X12__rev lambda = -1.9152
alpha = -0.423244 lossBound = -0.000045 W1 = 0.001995 N1 = 0.000148 deltaLoss = -0.000102
increaseLambda: 0.286 0.001000
Reducing stepsize from 0.20816690988878248 to 0.039724507281940345
Newton: returning 0.039724507281940345 
Zeroing out 'X18__rev
Updating 1 features
Updating 1 features
increaseLambda: 0.283 0.001000
24: time = 0.283000 loss = 8.071681
'X09 lambda = -0.7601
alpha = -0.760147 lossBound = -0.005081 W1 = 0.028710 N1 = 0.016111 deltaLoss = -0.010381
NewtonStep: 0.283 0.000000
Updating 0 features
NewtonStep: 0.282 0.001000
Updating 2 features
NewtonStep: 0.283 0.004000
increaseLambda: 0.284 0.001000
Undoing: newLoss 8.080032536184811, oldLoss 8.078767913349687, deltaLossBound -5.7851195695902665E-5
Updating 0 features
increaseLambda: 0.283 0.001000
Undoing contribution: was 0.1497371283966459 now 0.14935840167155204
54: time = 0.283000 loss = 8.686629
'X12 lambda = -6.0440
alpha = 2.328360 lossBound = -0.000018 W1 = 0.003594 N1 = 0.001760 deltaLoss = -0.000379
NewtonStep: 0.303 0.005000
Updating 0 features
Search: 0.288 0.002000
NewtonStep: 0.302 0.004000
increaseLambda: 0.284 0.001000
20: time = 0.284000 loss = 7.975167
'X03__rev lambda = -1.7457
alpha = -1.090589 lossBound = -0.028830 W1 = 0.059902 N1 = 0.019604 deltaLoss = -0.050207
Updating 0 features
increaseLambda: 0.286 0.002000
NewtonStep: 0.284 0.001000
Updating 0 features
increaseLambda: 0.304 0.001000
22: time = 0.304000 loss = 8.158596
increaseLambda: 0.289 0.001000
'X01.1 lambda = -1.1065
46: time = 0.289000 loss = 7.026625
alpha = -1.106518 lossBound = -0.016006 W1 = 0.028296 N1 = 0.007055 deltaLoss = -0.026104
'X14__rev lambda = -1.5681
alpha = -0.018142 lossBound = -0.000272 W1 = 0.245861 N1 = 0.226619 deltaLoss = -0.000152
NewtonStep: 0.302 0.004000
Updating 0 features
Updating 1 features
increaseLambda: 0.304 0.002000
24: time = 0.304000 loss = 7.727644
'X08__rev lambda = -1.3405
alpha = -1.340479 lossBound = -0.021643 W1 = 0.040952 N1 = 0.011687 deltaLoss = -0.044183
NewtonStep: 0.281 0.005000
NewtonStep: 0.29 0.001000
Updating 2 features
increaseLambda: 0.285 0.001000
Undoing: newLoss 8.687487284069238, oldLoss 8.686628769662077, deltaLossBound -5.4672507226864386E-5
NewtonStep: 0.287 0.004000
increaseLambda: 0.304 0.002000
27: time = 0.304000 loss = 8.859256
'X02 lambda = -0.5294
increaseLambda: 0.291 0.001000
47: time = 0.291000 loss = 7.025520
alpha = -0.529404 lossBound = -0.000649 W1 = 0.021359 N1 = 0.016989 deltaLoss = -0.002069
'X14__rev lambda = 0.8540
alpha = 0.129408 lossBound = -0.000325 W1 = 0.798425 N1 = 0.808953 deltaLoss = -0.001105
Updating 0 features
increaseLambda: 0.282 0.001000
22: time = 0.282000 loss = 7.538723
'X15 lambda = -2.0573
alpha = -1.003562 lossBound = -0.020514 W1 = 0.024900 N1 = 0.002394 deltaLoss = -0.024566
NewtonStep: 0.291 0.000000
increaseLambda: 0.286 0.001000
Search: 0.288 0.002000
increaseLambda: 0.289 0.002000
25: time = 0.289000 loss = 8.045753
'X09__rev lambda = -2.3369
alpha = -2.336899 lossBound = -0.003475 W1 = 0.027913 N1 = 0.017492 deltaLoss = -0.025928
increaseLambda: 0.292 0.001000
Undoing: newLoss 7.025262158383269, oldLoss 7.025519532885243, deltaLossBound -4.684381211979686E-4
increaseLambda: 0.289 0.001000
61: time = 0.289000 loss = 8.078645
'X19__rev lambda = -0.2747
alpha = -0.274699 lossBound = -0.000058 W1 = 0.005945 N1 = 0.004095 deltaLoss = -0.000123
Updating 2 features
Updating 0 features
NewtonStep: 0.289 0.005000
NewtonStep: 0.29 0.001000
increaseLambda: 0.293 0.001000
Loss was 6.6441425731565, now 6.643942003987708, delta -0.000201
parallelUpdate: 0.285 0.014000
Updating 0 features
Updating 0 features
Updating 1 features
NewtonStep: 0.309 0.005000
NewtonStep: 0.308 0.004000
NewtonStep: 0.285 0.000000
increaseLambda: 0.291 0.001000
Undoing contribution: was 0.1617061454231237 now 0.16164756813616668
62: time = 0.291000 loss = 8.078587
'X19__rev lambda = -0.7628
alpha = 0.063021 lossBound = -0.000027 W1 = 0.072891 N1 = 0.067558 deltaLoss = -0.000059
increaseLambda: 0.29 0.001000
Undoing: newLoss 7.9519605664455595, oldLoss 7.975166697780823, deltaLossBound -0.02506214928145177
Updating 0 features
Updating 0 features
NewtonStep: 0.292 0.001000
NewtonStep: 0.308 0.004000
Updating 1 features
increaseLambda: 0.286 0.001000
Undoing contribution: was 0.05486305417664326 now 0.054814087717427
61: time = 0.286000 loss = 6.643893
'X18__rev lambda = -1.6175
alpha = 0.131043 lossBound = -0.000023 W1 = 0.013255 N1 = 0.011191 deltaLoss = -0.000049
increaseLambda: 0.31 0.001000
23: time = 0.310000 loss = 8.130597
'X01.1__rev lambda = -1.3031
alpha = -1.303078 lossBound = -0.012368 W1 = 0.029702 N1 = 0.010323 deltaLoss = -0.027999
increaseLambda: 0.309 0.001000
NewtonStep: 0.286 0.004000
25: time = 0.309000 loss = 7.686403
Updating 1 features
'X08 lambda = -1.5291
alpha = -1.529055 lossBound = -0.014256 W1 = 0.040606 N1 = 0.016535 deltaLoss = -0.041241
Updating 0 features
Search: 0.291 0.005000
NewtonStep: 0.293 0.004000
increaseLambda: 0.292 0.002000
NewtonStep: 0.287 0.001000
Search: 0.296 0.003000
increaseLambda: 0.293 0.001000
63: time = 0.293000 loss = 8.078441
'X19__rev lambda = -0.2484
alpha = -0.087646 lossBound = -0.000055 W1 = 0.109560 N1 = 0.103696 deltaLoss = -0.000146
increaseLambda: 0.309 0.001000
28: time = 0.309000 loss = 8.858564
Updating 0 features
'X02__rev lambda = 0.4081
alpha = 0.090378 lossBound = -0.000414 W1 = 0.115765 N1 = 0.127233 deltaLoss = -0.000692
increaseLambda: 0.288 0.002000
23: time = 0.288000 loss = 7.501183
'X15__rev lambda = -1.1585
alpha = -1.158518 lossBound = -0.017945 W1 = 0.046811 N1 = 0.018465 deltaLoss = -0.037540
NewtonStep: 0.294 0.001000
increaseLambda: 0.292 0.001000
55: time = 0.292000 loss = 8.686259
'X12__rev lambda = 0.3376
alpha = 0.337562 lossBound = -0.000055 W1 = 0.570579 N1 = 0.571782 deltaLoss = -0.000370
increaseLambda: 0.297 0.001000
48: time = 0.297000 loss = 7.025258
increaseLambda: 0.288 0.001000
Undoing contribution: was 0.4006859014225889 now 0.40049650152545596
'X14__rev lambda = -1.5919
62: time = 0.288000 loss = 6.643704
alpha = -0.023771 lossBound = -0.000468 W1 = 0.247954 N1 = 0.226619 deltaLoss = -0.000261
'X18__rev lambda = 0.5710
alpha = -0.170219 lossBound = -0.000023 W1 = 0.864573 N1 = 0.868284 deltaLoss = -0.000189
Updating 0 features
increaseLambda: 0.294 0.001000
26: time = 0.294000 loss = 8.037587
'X09 lambda = -0.6914
alpha = -0.691362 lossBound = -0.003371 W1 = 0.032692 N1 = 0.021725 deltaLoss = -0.008166
Updating 0 features
NewtonStep: 0.297 0.000000
NewtonStep: 0.288 0.000000
Updating 0 features
increaseLambda: 0.295 0.001000
Undoing contribution: was 0.16164756813616668 now 0.1615170870607983
64: time = 0.295000 loss = 8.078310
'X19__rev lambda = -0.6679
alpha = 0.094923 lossBound = -0.000059 W1 = 0.072929 N1 = 0.067558 deltaLoss = -0.000130
NewtonStep: 0.293 0.001000
Updating 0 features
increaseLambda: 0.298 0.001000
Undoing: newLoss 7.025144110807576, oldLoss 7.025258444516305, deltaLossBound -2.0734975226060375E-4
increaseLambda: 0.289 0.001000
NewtonStep: 0.295 0.000000
63: time = 0.289000 loss = 6.643416
'X18__rev lambda = 0.5130
alpha = 0.115433 lossBound = -0.000051 W1 = 0.612774 N1 = 0.618640 deltaLoss = -0.000288
Updating 0 features
increaseLambda: 0.294 0.001000
56: time = 0.294000 loss = 8.685225
'X12__rev lambda = -0.5969
alpha = -0.221039 lossBound = -0.000419 W1 = 0.104910 N1 = 0.098488 deltaLoss = -0.001034
NewtonStep: 0.29 0.001000
increaseLambda: 0.299 0.001000
Updating 0 features
Search: 0.295 0.003000
increaseLambda: 0.297 0.002000
65: time = 0.297000 loss = 8.078179
Updating 0 features
'X19__rev lambda = -0.3312
alpha = -0.082887 lossBound = -0.000049 W1 = 0.109554 N1 = 0.103696 deltaLoss = -0.000131
Updating 0 features
NewtonStep: 0.314 0.005000
NewtonStep: 0.295 0.001000
Updating 0 features
NewtonStep: 0.315 0.005000
increaseLambda: 0.291 0.001000
64: time = 0.291000 loss = 6.643320
'X18__rev lambda = -1.0466
alpha = -0.073101 lossBound = -0.000028 W1 = 0.138995 N1 = 0.133472 deltaLoss = -0.000096
NewtonStep: 0.297 0.000000
Updating 0 features
Updating 0 features
NewtonStep: 0.292 0.001000
increaseLambda: 0.297 0.002000
Updating 1 features
21: time = 0.297000 loss = 7.922651
NewtonStep: 0.314 0.005000
'X03 lambda = -3.7118
alpha = -2.154219 lossBound = -0.025062 W1 = 0.022785 N1 = 0.008955 deltaLoss = -0.052516
increaseLambda: 0.296 0.001000
Undoing: newLoss 8.68775423625806, oldLoss 8.685224958895981, deltaLossBound -5.3808618118377795E-5
Updating 1 features
increaseLambda: 0.315 0.001000
26: time = 0.315000 loss = 7.647817
'X08__rev lambda = -1.4962
alpha = -1.496241 lossBound = -0.015000 W1 = 0.035417 N1 = 0.012285 deltaLoss = -0.038586
NewtonStep: 0.292 0.004000
NewtonStep: 0.298 0.004000
increaseLambda: 0.316 0.001000
increaseLambda: 0.298 0.001000
Undoing contribution: was 0.1615170870607983 now 0.16140335397645947
24: time = 0.316000 loss = 8.110265
66: time = 0.298000 loss = 8.078065
'X01.1 lambda = -1.1780
'X19__rev lambda = -0.5796
alpha = -1.178041 lossBound = -0.010262 W1 = 0.023135 N1 = 0.007274 deltaLoss = -0.020332
alpha = 0.088318 lossBound = -0.000052 W1 = 0.072920 N1 = 0.067558 deltaLoss = -0.000114
Updating 0 features
increaseLambda: 0.293 0.001000
Undoing: newLoss 6.643928984992863, oldLoss 6.643320430226525, deltaLossBound -1.6137671689992795E-5
Search: 0.302 0.003000
increaseLambda: 0.297 0.001000
increaseLambda: 0.315 0.001000
29: time = 0.315000 loss = 8.857682
'X02__rev lambda = -0.2980
alpha = -0.297978 lossBound = -0.000369 W1 = 0.029616 N1 = 0.025120 deltaLoss = -0.000881
NewtonStep: 0.299 0.001000
Updating 25 features
increaseLambda: 0.293 0.001000
24: time = 0.293000 loss = 7.481136
'X15 lambda = -3.1140
alpha = -1.056695 lossBound = -0.014802 W1 = 0.020231 N1 = 0.002394 deltaLoss = -0.020048
increaseLambda: 0.3 0.002000
27: time = 0.300000 loss = 8.021589
'X09__rev lambda = -2.1066
alpha = -2.106613 lossBound = -0.001764 W1 = 0.026649 N1 = 0.019208 deltaLoss = -0.015998
increaseLambda: 0.303 0.001000
49: time = 0.303000 loss = 7.025143
'X14__rev lambda = -1.6078
alpha = -0.015847 lossBound = -0.000207 W1 = 0.245011 N1 = 0.226619 deltaLoss = -0.000115
Updating 0 features
increaseLambda: 0.294 0.001000
increaseLambda: 0.3 0.001000
Undoing: newLoss 8.079593475764534, oldLoss 8.078065431218585, deltaLossBound -4.361272304526586E-5
NewtonStep: 0.303 0.000000
increaseLambda: 0.304 0.001000
50: time = 0.304000 loss = 7.023563
'X14__rev lambda = 1.2021
alpha = 0.348100 lossBound = -0.000245 W1 = 0.804982 N1 = 0.808953 deltaLoss = -0.001580
Updating 0 features
increaseLambda: 0.302 0.002000
NewtonStep: 0.305 0.001000
Search: 0.3 0.003000
Updating 2 features
Updating 0 features
NewtonStep: 0.344 0.029000
NewtonStep: 0.326 0.029000
increaseLambda: 0.33 0.025000
Undoing: newLoss 7.0221209057889675, oldLoss 7.02356347533971, deltaLossBound -0.0014438387260670915
Updating 0 features
increaseLambda: 0.325 0.025000
57: time = 0.325000 loss = 8.685116
'X12__rev lambda = 0.1783
alpha = 0.178342 lossBound = -0.000054 W1 = 0.014119 N1 = 0.016634 deltaLoss = -0.000109
NewtonStep: 0.346 0.030000
Updating 1 features
Updating 0 features
Updating 1 features
Search: 0.322 0.028000
NewtonStep: 0.322 0.029000
increaseLambda: 0.345 0.001000
27: time = 0.345000 loss = 7.617009
'X08 lambda = -1.5070
alpha = -1.506982 lossBound = -0.009093 W1 = 0.036214 N1 = 0.017664 deltaLoss = -0.030808
increaseLambda: 0.331 0.001000
Newton: returning 0.09169685181341282 
NewtonStep: 0.328 0.028000
NewtonStep: 0.326 0.001000
Updating 0 features
increaseLambda: 0.328 0.002000
22: time = 0.328000 loss = 7.874355
'X03__rev lambda = -1.1244
alpha = -1.124414 lossBound = -0.020658 W1 = 0.072144 N1 = 0.034979 deltaLoss = -0.048296
increaseLambda: 0.347 0.001000
25: time = 0.347000 loss = 8.089740
'X01.1__rev lambda = -1.3468
alpha = -1.346762 lossBound = -0.007455 W1 = 0.024454 N1 = 0.010373 deltaLoss = -0.020525
increaseLambda: 0.323 0.001000
65: time = 0.323000 loss = 6.643172
'X18__rev lambda = 0.1943
alpha = 0.194318 lossBound = -0.000016 W1 = 0.942151 N1 = 0.944163 deltaLoss = -0.000148
increaseLambda: 0.328 0.002000
58: time = 0.328000 loss = 8.685055
'X12__rev lambda = -0.6528
alpha = -0.055927 lossBound = -0.000025 W1 = 0.104526 N1 = 0.098488 deltaLoss = -0.000061
increaseLambda: 0.324 0.002000
25: time = 0.324000 loss = 7.455611
'X15__rev lambda = -1.1134
Search: 0.33 0.028000
alpha = -1.113374 lossBound = -0.010632 W1 = 0.038865 N1 = 0.018508 deltaLoss = -0.025525
Updating 0 features
increaseLambda: 0.33 0.002000
28: time = 0.330000 loss = 8.015732
'X09 lambda = -0.6566
alpha = -0.656597 lossBound = -0.002105 W1 = 0.030480 N1 = 0.021936 deltaLoss = -0.005857
NewtonStep: 0.324 0.001000
Updating 0 features
NewtonStep: 0.328 0.000000
increaseLambda: 0.331 0.001000
67: time = 0.331000 loss = 8.077989
'X19__rev lambda = -0.1236
alpha = -0.123572 lossBound = -0.000044 W1 = 0.099251 N1 = 0.095089 deltaLoss = -0.000076
Search: 0.334 0.003000
increaseLambda: 0.325 0.001000
Undoing contribution: was 0.40049650152545596 now 0.4001389690269847
66: time = 0.325000 loss = 6.642815
Updating 0 features
'X18__rev lambda = 0.3318
alpha = -0.239176 lossBound = -0.000043 W1 = 0.864466 N1 = 0.868284 deltaLoss = -0.000358
Updating 0 features
NewtonStep: 0.331 0.000000
increaseLambda: 0.329 0.001000
Undoing: newLoss 8.687291114527113, oldLoss 8.685055471971326, deltaLossBound -3.4667347602679305E-5
NewtonStep: 0.326 0.001000
increaseLambda: 0.335 0.001000
51: time = 0.335000 loss = 7.022120
'X14__rev lambda = -1.7324
alpha = -0.124634 lossBound = -0.001444 W1 = 0.239196 N1 = 0.226619 deltaLoss = -0.001444
Updating 0 features
Updating 0 features
NewtonStep: 0.335 0.000000
increaseLambda: 0.332 0.001000
Undoing contribution: was 0.16140335397645947 now 0.16114963030582777
68: time = 0.333000 loss = 8.077735
'X19__rev lambda = -0.4459
alpha = 0.133676 lossBound = -0.000116 W1 = 0.072995 N1 = 0.067558 deltaLoss = -0.000254
NewtonStep: 0.35 0.005000
increaseLambda: 0.327 0.001000
67: time = 0.327000 loss = 6.642544
'X18__rev lambda = 0.6255
increaseLambda: 0.331 0.002000
alpha = 0.112521 lossBound = -0.000048 W1 = 0.612779 N1 = 0.618640 deltaLoss = -0.000271
Updating 2 features
Updating 0 features
Updating 0 features
NewtonStep: 0.332 0.004000
NewtonStep: 0.333 0.000000
NewtonStep: 0.327 0.000000
increaseLambda: 0.336 0.001000
52: time = 0.336000 loss = 7.021194
Updating 0 features
'X14__rev lambda = 1.4820
alpha = 0.279814 lossBound = -0.000133 W1 = 0.805127 N1 = 0.808953 deltaLoss = -0.000925
Updating 0 features
Updating 1 features
NewtonStep: 0.352 0.005000
NewtonStep: 0.334 0.004000
Updating 0 features
NewtonStep: 0.337 0.001000
increaseLambda: 0.351 0.001000
28: time = 0.351000 loss = 7.584419
'X08__rev lambda = -1.6438
alpha = -1.643816 lossBound = -0.010013 W1 = 0.030871 N1 = 0.012863 deltaLoss = -0.032589
NewtonStep: 0.328 0.004000
increaseLambda: 0.334 0.001000
Undoing: newLoss 8.079270468513892, oldLoss 8.077735317457044, deltaLossBound -4.0363231933769356E-5
increaseLambda: 0.328 0.001000
Undoing contribution: was 0.2825424314105614 now 0.282397969282902
68: time = 0.328000 loss = 6.642400
'X18__rev lambda = 0.4521
alpha = -0.127807 lossBound = -0.000019 W1 = 0.827829 N1 = 0.832028 deltaLoss = -0.000144
increaseLambda: 0.334 0.002000
23: time = 0.334000 loss = 7.844920
'X03__rev lambda = -1.0067
alpha = -1.006742 lossBound = -0.011012 W1 = 0.061752 N1 = 0.036089 deltaLoss = -0.029435
Updating 0 features
increaseLambda: 0.338 0.001000
Undoing: newLoss 7.020696758241029, oldLoss 7.02119414867806, deltaLossBound -4.97554515231448E-4
NewtonStep: 0.329 0.001000
increaseLambda: 0.335 0.001000
29: time = 0.335000 loss = 8.012888
increaseLambda: 0.353 0.001000
'X09 lambda = -0.5397
26: time = 0.353000 loss = 8.073767
alpha = -0.539734 lossBound = -0.000830 W1 = 0.029314 N1 = 0.023783 deltaLoss = -0.002844
'X01.1 lambda = -1.2147
alpha = -1.214662 lossBound = -0.006255 W1 = 0.021693 N1 = 0.009365 deltaLoss = -0.015973
Updating 27 features
increaseLambda: 0.329 0.001000
26: time = 0.329000 loss = 7.439600
'X15 lambda = -4.2179
alpha = -1.103966 lossBound = -0.010384 W1 = 0.016439 N1 = 0.002394 deltaLoss = -0.016012
Search: 0.333 0.002000
increaseLambda: 0.335 0.001000
increaseLambda: 0.339 0.001000
Loss was 8.857682164508436, now 8.855415611637392, delta -0.002267
parallelUpdate: 0.352 0.037000
increaseLambda: 0.33 0.001000
Undoing: newLoss 6.642537188938628, oldLoss 6.642399756458849, deltaLossBound -4.657221851985323E-5
increaseLambda: 0.334 0.001000
59: time = 0.334000 loss = 8.684989
'X12__rev lambda = 0.0848
alpha = 0.084761 lossBound = -0.000035 W1 = 0.040847 N1 = 0.045196 deltaLoss = -0.000066
Updating 40 features
increaseLambda: 0.331 0.001000
Updating 0 features
NewtonStep: 0.355 0.004000
Search: 0.341 0.002000
Updating 2 features
NewtonStep: 0.338 0.004000
Search: 0.339 0.004000
Updating 0 features
Updating 0 features
increaseLambda: 0.342 0.001000
53: time = 0.342000 loss = 7.020697
'X14__rev lambda = -1.8059
alpha = -0.073481 lossBound = -0.000498 W1 = 0.239196 N1 = 0.226619 deltaLoss = -0.000498
Updating 0 features
NewtonStep: 0.358 0.005000
increaseLambda: 0.357 0.002000
29: time = 0.357000 loss = 7.562338
'X08 lambda = -1.4680
NewtonStep: 0.334 0.005000
alpha = -1.468006 lossBound = -0.005584 W1 = 0.031966 N1 = 0.017973 deltaLoss = -0.022081
Updating 26 features
Newton: returning 0.20571139312779232 
Updating 0 features
NewtonStep: 0.343 0.001000
Updating 1 features
increaseLambda: 0.34 0.001000
69: time = 0.340000 loss = 8.077668
'X19__rev lambda = -0.1200
alpha = -0.120005 lossBound = -0.000040 W1 = 0.097168 N1 = 0.093016 deltaLoss = -0.000067
increaseLambda: 0.339 0.001000
24: time = 0.339000 loss = 7.837431
'X03 lambda = -4.2678
alpha = -0.555987 lossBound = -0.006288 W1 = 0.021942 N1 = 0.008955 deltaLoss = -0.007489
NewtonStep: 0.356 0.004000
Updating 0 features
NewtonStep: 0.341 0.001000
increaseLambda: 0.359 0.001000
27: time = 0.359000 loss = 8.059155
increaseLambda: 0.335 0.001000
'X01.1__rev lambda = -1.3720
27: time = 0.335000 loss = 7.427911
alpha = -1.372020 lossBound = -0.004258 W1 = 0.020907 N1 = 0.010728 deltaLoss = -0.014613
'X15 lambda = -5.3402
increaseLambda: 0.344 0.001000
alpha = -1.122269 lossBound = -0.006594 W1 = 0.012967 N1 = 0.002394 deltaLoss = -0.011689
Search: 0.335 0.004000
54: time = 0.344000 loss = 7.020134
'X14__rev lambda = 2.4251
alpha = 0.348314 lossBound = -0.000047 W1 = 0.883062 N1 = 0.885372 deltaLoss = -0.000563
Updating 0 features
NewtonStep: 0.344 0.000000
increaseLambda: 0.358 0.002000
31: time = 0.358000 loss = 8.854224
'X02__rev lambda = -0.3201
alpha = -0.320128 lossBound = -0.000511 W1 = 0.030416 N1 = 0.025281 deltaLoss = -0.001192
increaseLambda: 0.342 0.001000
Undoing contribution: was 0.16114963030582777 now 0.1609196709668861
70: time = 0.342000 loss = 8.077438
'X19__rev lambda = -0.3191
alpha = 0.126790 lossBound = -0.000105 W1 = 0.072983 N1 = 0.067558 deltaLoss = -0.000230
increaseLambda: 0.336 0.001000
69: time = 0.336000 loss = 6.641992
'X18__rev lambda = 0.3214
alpha = 0.321376 lossBound = -0.000047 W1 = 0.938995 N1 = 0.941069 deltaLoss = -0.000408
Updating 0 features
increaseLambda: 0.345 0.001000
Undoing: newLoss 7.019860183184336, oldLoss 7.020133799103296, deltaLossBound -2.736671262193734E-4
Updating 0 features
NewtonStep: 0.343 0.001000
NewtonStep: 0.337 0.001000
Newton: returning 0.20609793125312184 
Updating 1 features
increaseLambda: 0.346 0.001000
increaseLambda: 0.338 0.001000
increaseLambda: 0.344 0.001000
Undoing contribution: was 0.0010068615285711614Undoing contribution: was 0.4001389690269847 now 0.3998524323089698
 now 9.233938252390429E-4
70: time = 0.338000 loss = 6.641706
71: time = 0.344000 loss = 8.077355
'X18__rev lambda = 0.1210
'X19__rev lambda = 0.3308
alpha = -0.210866 lossBound = -0.000035 W1 = 0.864511 N1 = 0.868284 deltaLoss = -0.000287
alpha = -0.127007 lossBound = -0.000045 W1 = 0.017813 N1 = 0.020719 deltaLoss = -0.000083
Newton: returning 0.33026549834978597 
Updating 0 features
Updating 0 features
Updating 1 features
Updating 2 features
NewtonStep: 0.339 0.001000
NewtonStep: 0.345 0.001000
NewtonStep: 0.344 0.005000
Updating 0 features
Updating 0 features
NewtonStep: 0.363 0.004000
NewtonStep: 0.339 0.004000
Updating 0 features
increaseLambda: 0.34 0.001000
71: time = 0.340000 loss = 6.641348
'X18__rev lambda = 0.6377
increaseLambda: 0.346 0.001000
Undoing contribution: was 0.1609196709668861 now 0.1608800870098495
72: time = 0.346000 loss = 8.077315
alpha = 0.316319 lossBound = -0.000039 W1 = 0.939070 N1 = 0.941069 deltaLoss = -0.000357
'X19__rev lambda = -0.2676
alpha = 0.051557 lossBound = -0.000018 W1 = 0.072881 N1 = 0.067558 deltaLoss = -0.000040
NewtonStep: 0.362 0.004000
Updating 0 features
Updating 0 features
increaseLambda: 0.345 0.001000
25: time = 0.345000 loss = 7.822098
'X03__rev lambda = -1.0934
alpha = -1.093361 lossBound = -0.005868 W1 = 0.026222 N1 = 0.013295 deltaLoss = -0.015333
Search: 0.349 0.003000
Reducing newton stepsize from -0.1916296564145235 to -0.1209603046219635
NewtonStep: 0.34 0.000000
NewtonStep: 0.346 0.000000
increaseLambda: 0.365 0.002000
28: time = 0.365000 loss = 8.047456
'X01.1 lambda = -1.2134
alpha = -1.213400 lossBound = -0.003560 W1 = 0.020566 N1 = 0.011254 deltaLoss = -0.011699
Loss was 8.012887619511726, now 7.999267082144625, delta -0.013621
parallelUpdate: 0.347 0.012000
increaseLambda: 0.341 0.002000
28: time = 0.341000 loss = 7.410306
'X15__rev lambda = -1.0593
alpha = -1.059350 lossBound = -0.006296 W1 = 0.034314 N1 = 0.019265 deltaLoss = -0.017604
increaseLambda: 0.363 0.001000
Undoing: newLoss 8.853348056697019, oldLoss 8.854224067890833, deltaLossBound -8.780420339284853E-4
increaseLambda: 0.35 0.001000
55: time = 0.350000 loss = 7.019860
'X14__rev lambda = -1.8605
alpha = -0.054584 lossBound = -0.000274 W1 = 0.239196 N1 = 0.226619 deltaLoss = -0.000274
Updating 0 features
increaseLambda: 0.341 0.001000
Undoing contribution: was 0.3998524323089698 now 0.3996424382247638
72: time = 0.341000 loss = 6.641138
'X18__rev lambda = 0.0000
alpha = -0.120960 lossBound = -0.000028 W1 = 0.865576 N1 = 0.868284 deltaLoss = -0.000210
increaseLambda: 0.347 0.001000
73: time = 0.347000 loss = 8.077226
'X19__rev lambda = -0.1899
alpha = -0.069893 lossBound = -0.000035 W1 = 0.098754 N1 = 0.093016 deltaLoss = -0.000089
NewtonStep: 0.351 0.001000
Updating 0 features
Updating 0 features
NewtonStep: 0.342 0.001000
NewtonStep: 0.348 0.001000
increaseLambda: 0.364 0.001000
increaseLambda: 0.352 0.001000
56: time = 0.352000 loss = 7.019659
'X14__rev lambda = 1.8721
alpha = 0.242128 lossBound = -0.000014 W1 = 0.896881 N1 = 0.898857 deltaLoss = -0.000201
Updating 0 features
increaseLambda: 0.343 0.001000
NewtonStep: 0.352 0.000000
73: time = 0.343000 loss = 6.641023
'X18__rev lambda = 0.6995
alpha = 0.073920 lossBound = -0.000020 W1 = 0.612825 N1 = 0.618640 deltaLoss = -0.000115
increaseLambda: 0.349 0.001000
Undoing contribution: was 0.1608800870098495 now 0.1607976789135204
74: time = 0.349000 loss = 8.077144
'X19__rev lambda = -0.1927
alpha = 0.074899 lossBound = -0.000037 W1 = 0.072903 N1 = 0.067558 deltaLoss = -0.000082
Updating 0 features
Updating 0 features
NewtonStep: 0.344 0.001000
NewtonStep: 0.35 0.001000
increaseLambda: 0.353 0.001000
Undoing: newLoss 7.0195581742557955, oldLoss 7.019659053105562, deltaLossBound -1.0088605713295815E-4
Updating 2 features
NewtonStep: 0.35 0.003000
Updating 1 features
NewtonStep: 0.349 0.004000
increaseLambda: 0.345 0.001000
Undoing contribution: was 0.282397969282902 now 0.2822313594070756
74: time = 0.345000 loss = 6.640857
'X18__rev lambda = 0.3139
Updating 0 features
alpha = -0.138120 lossBound = -0.000022 W1 = 0.827818 N1 = 0.832028 deltaLoss = -0.000167
Updating 0 features
increaseLambda: 0.351 0.001000
75: time = 0.351000 loss = 8.077060
'X19__rev lambda = -0.2576
alpha = -0.067697 lossBound = -0.000033 W1 = 0.098752 N1 = 0.093016 deltaLoss = -0.000084
Updating 0 features
increaseLambda: 0.354 0.001000
Search: 0.367 0.003000
NewtonStep: 0.369 0.004000
NewtonStep: 0.345 0.004000
increaseLambda: 0.351 0.001000
Updating 0 features
31: time = 0.351000 loss = 7.997752
X09^2: lambda = 0.4861 min = 0.0000 max = 868.0095
alpha = 0.278347 lossBound = -0.000397 W1 = 0.475914 N1 = 0.480960 deltaLoss = -0.001515
NewtonStep: 0.345 0.000000
NewtonStep: 0.352 0.001000
Loss was 7.56233798175868, now 7.495917358307145, delta -0.066421
parallelUpdate: 0.369 0.012000
increaseLambda: 0.351 0.002000
26: time = 0.351000 loss = 7.814290
'X03 lambda = -0.4895
alpha = -0.489497 lossBound = -0.004249 W1 = 0.048616 N1 = 0.033695 deltaLoss = -0.007808
increaseLambda: 0.368 0.001000
32: time = 0.368000 loss = 8.853749
'X02__rev lambda = 0.2179
alpha = 0.217884 lossBound = -0.000878 W1 = 0.003146 N1 = 0.007303 deltaLoss = -0.000476
increaseLambda: 0.346 0.001000
29: time = 0.346000 loss = 7.398517
'X15 lambda = -1.5749
alpha = -1.574908 lossBound = -0.004446 W1 = 0.010136 N1 = 0.002485 deltaLoss = -0.011789
Updating 15 features
increaseLambda: 0.37 0.001000
29: time = 0.370000 loss = 8.037624
'X01.1__rev lambda = -1.3664
alpha = -1.366361 lossBound = -0.002253 W1 = 0.018456 N1 = 0.011215 deltaLoss = -0.009832
Updating 22 features
increaseLambda: 0.346 0.001000
75: time = 0.346000 loss = 6.640609
'X18__rev lambda = 0.9098
alpha = 0.272110 lossBound = -0.000026 W1 = 0.939132 N1 = 0.941069 deltaLoss = -0.000248
increaseLambda: 0.353 0.001000
Undoing contribution: was 0.1607976789135204 now 0.1607218048245496
76: time = 0.353000 loss = 8.076984
'X19__rev lambda = -0.1209
alpha = 0.071733 lossBound = -0.000035 W1 = 0.072900 N1 = 0.067558 deltaLoss = -0.000076
Updating 0 features
Updating 0 features
NewtonStep: 0.347 0.001000
Loss was 8.684989379051611, now 8.684542163462813, delta -0.000447
parallelUpdate: 0.351 0.017000
NewtonStep: 0.353 0.000000
Search: 0.357 0.003000
Updating 1 features
increaseLambda: 0.348 0.001000
Undoing contribution: was 0.2822313594070756 now 0.28207102842409576
76: time = 0.348000 loss = 6.640449
'X18__rev lambda = 0.1778
alpha = -0.136178 lossBound = -0.000021 W1 = 0.827822 N1 = 0.832028 deltaLoss = -0.000160
NewtonStep: 0.352 0.001000
Updating 0 features
increaseLambda: 0.354 0.001000
77: time = 0.354000 loss = 8.076907
'X19__rev lambda = -0.3225
alpha = -0.064878 lossBound = -0.000031 W1 = 0.098749 N1 = 0.093016 deltaLoss = -0.000077
increaseLambda: 0.358 0.001000
57: time = 0.358000 loss = 7.019558
'X14__rev lambda = -1.8937
alpha = -0.033202 lossBound = -0.000101 W1 = 0.239196 N1 = 0.226619 deltaLoss = -0.000101
Updating 0 features
NewtonStep: 0.349 0.001000
Newton: returning 0.21933766260248222 
Updating 0 features
Updating 0 features
Updating 1 features
NewtonStep: 0.358 0.000000
NewtonStep: 0.355 0.004000
NewtonStep: 0.355 0.001000
increaseLambda: 0.353 0.001000
Undoing contribution: was 0.14941517111949834 now 0.1484635357506753
61: time = 0.353000 loss = 8.683591
'X12 lambda = -1.9705
Updating 0 features
alpha = 3.903766 lossBound = -0.000049 W1 = 0.003668 N1 = 0.001760 deltaLoss = -0.000952
increaseLambda: 0.35 0.001000
77: time = 0.350000 loss = 6.640265
NewtonStep: 0.373 0.004000
'X18__rev lambda = 0.2535
alpha = 0.093891 lossBound = -0.000032 W1 = 0.624861 N1 = 0.630632 deltaLoss = -0.000184
Updating 0 features
increaseLambda: 0.359 0.001000
58: time = 0.359000 loss = 7.019498
Updating 0 features
'X14__rev lambda = 2.0084
Updating 0 features
alpha = 0.136284 lossBound = -0.000004 W1 = 0.896909 N1 = 0.898857 deltaLoss = -0.000060
Updating 0 features
increaseLambda: 0.356 0.001000
Undoing contribution: was 0.1607218048245496 now 0.16065186528575984
78: time = 0.356000 loss = 8.076837
'X19__rev lambda = -0.0522
alpha = 0.068748 lossBound = -0.000032 W1 = 0.072897 N1 = 0.067558 deltaLoss = -0.000070
Updating 0 features
NewtonStep: 0.355 0.004000
Newton: returning 0.22243063059150964 
Updating 0 features
NewtonStep: 0.35 0.000000
NewtonStep: 0.354 0.001000
increaseLambda: 0.356 0.001000
NewtonStep: 0.359 0.000000
32: time = 0.356000 loss = 7.997282
'X09 lambda = -0.3833
alpha = -0.383295 lossBound = -0.000084 W1 = 0.029599 N1 = 0.027337 deltaLoss = -0.000470
Updating 0 features
NewtonStep: 0.372 0.004000
NewtonStep: 0.357 0.001000
Updating 1 features
NewtonStep: 0.36 0.004000
increaseLambda: 0.362 0.002000
33: time = 0.362000 loss = 7.995864
'X09 lambda = 0.2426
alpha = 0.242650 lossBound = -0.000178 W1 = 0.314272 N1 = 0.321544 deltaLoss = -0.001418
Updating 1 features
NewtonStep: 0.366 0.004000
increaseLambda: 0.369 0.003000
Undoing contribution: was 0.03650676647771368 now 0.03630443271926188
34: time = 0.369000 loss = 7.995662
'X09 lambda = -0.8062
alpha = 0.274268 lossBound = -0.000071 W1 = 0.005641 N1 = 0.004423 deltaLoss = -0.000202
Updating 1 features
NewtonStep: 0.373 0.004000
increaseLambda: 0.39 0.018000
Undoing: newLoss 8.853349841204315, oldLoss 8.853748540389569, deltaLossBound -4.967689881574093E-4
increaseLambda: 0.375 0.020000
27: time = 0.375000 loss = 7.801151
'X03__rev lambda = -0.8378
alpha = -0.837846 lossBound = -0.003601 W1 = 0.055319 N1 = 0.040958 deltaLoss = -0.013139
Updating 0 features
NewtonStep: 0.379 0.004000
increaseLambda: 0.38 0.001000
28: time = 0.380000 loss = 7.795929
'X03 lambda = -0.4344
alpha = -0.434427 lossBound = -0.002476 W1 = 0.049085 N1 = 0.037369 deltaLoss = -0.005221
Loss was 8.037623802841756, now 8.020857799116984, delta -0.016766
parallelUpdate: 0.399 0.029000
increaseLambda: 0.38 0.026000
Undoing: newLoss 8.684496519398284, oldLoss 8.68359052809399, deltaLossBound -4.323491246592656E-5
increaseLambda: 0.383 0.026000
Undoing: newLoss 8.078419674297498, oldLoss 8.076837096916417, deltaLossBound -2.8277202082221047E-5
increaseLambda: 0.377 0.027000
Undoing contribution: was 0.28207102842409576 now 0.2819384190182697
78: time = 0.377000 loss = 6.640132
'X18__rev lambda = 0.0556
alpha = -0.122179 lossBound = -0.000017 W1 = 0.827836 N1 = 0.832028 deltaLoss = -0.000133
Loss was 7.3985169192994205, now 7.369870819041538, delta -0.028646
parallelUpdate: 0.377 0.031000
increaseLambda: 0.386 0.027000
Undoing: newLoss 7.019466716570084, oldLoss 7.0194982461136615, deltaLossBound -3.1530264599784376E-5
increaseLambda: 0.4 0.027000
Undoing: newLoss 1126.5451475427196, oldLoss 7.495917358307145, deltaLossBound -0.0105588267576292
Updating 0 features
increaseLambda: 0.382 0.002000
NewtonStep: 0.378 0.001000
increaseLambda: 0.384 0.001000
increaseLambda: 0.387 0.001000
increaseLambda: 0.402 0.002000
increaseLambda: 0.379 0.001000
79: time = 0.379000 loss = 6.639984
'X18__rev lambda = 0.4099
alpha = 0.098242 lossBound = -0.000023 W1 = 0.738773 N1 = 0.743673 deltaLoss = -0.000148
Updating 1 features
increaseLambda: 0.401 0.011000
Updating 0 features
NewtonStep: 0.379 0.000000
increaseLambda: 0.385 0.012000
35: time = 0.385000 loss = 7.995101
'X09 lambda = -0.3919
alpha = -0.391878 lossBound = -0.000102 W1 = 0.030348 N1 = 0.027906 deltaLoss = -0.000561
NewtonStep: 0.385 0.005000
Updating 1 features
NewtonStep: 0.404 0.005000
increaseLambda: 0.38 0.001000
80: time = 0.380000 loss = 6.639924
'X18__rev lambda = -1.1048
alpha = -0.058173 lossBound = -0.000017 W1 = 0.138986 N1 = 0.133472 deltaLoss = -0.000060
Search: 0.387 0.003000
Updating 2 features
increaseLambda: 0.405 0.001000
Undoing: newLoss 8.021038413181484, oldLoss 8.020857799116984, deltaLossBound 0.0
increaseLambda: 0.386 0.001000
29: time = 0.386000 loss = 7.788285
'X03__rev lambda = -0.7208
alpha = -0.720844 lossBound = -0.001813 W1 = 0.052035 N1 = 0.041888 deltaLoss = -0.007645
Updating 23 features
Search: 0.39 0.003000
NewtonStep: 0.381 0.001000
Updating 1 features
Search: 0.404 0.002000
increaseLambda: 0.388 0.001000
79: time = 0.388000 loss = 8.076770
'X19__rev lambda = -0.0507
alpha = -0.050722 lossBound = -0.000028 W1 = 0.097111 N1 = 0.091001 deltaLoss = -0.000068
NewtonStep: 0.382 0.005000
increaseLambda: 0.406 0.001000
Updating 1 features
increaseLambda: 0.391 0.001000
59: time = 0.391000 loss = 7.019467
Search: 0.404 0.003000
'X14__rev lambda = -1.9122
alpha = -0.018585 lossBound = -0.000032 W1 = 0.239196 N1 = 0.226619 deltaLoss = -0.000032
Updating 7 features
Search: 0.386 0.004000
increaseLambda: 0.382 0.001000
Undoing contribution: was 0.054814087717427 now 0.05479749741985394
81: time = 0.382000 loss = 6.639907
'X18__rev lambda = -1.5431
alpha = 0.074460 lossBound = -0.000008 W1 = 0.013235 N1 = 0.011191 deltaLoss = -0.000017
Reducing newton stepsize from 0.053245086566595705 to 0.05218676469976434
NewtonStep: 0.388 0.000000
Updating 1 features
increaseLambda: 0.406 0.002000
NewtonStep: 0.383 0.001000
31: time = 0.406000 loss = 7.487295
'X08 lambda = 3.5103
alpha = 3.510290 lossBound = -0.010559 W1 = 0.000022 N1 = 0.004272 deltaLoss = -0.008622
increaseLambda: 0.383 0.001000
31: time = 0.383000 loss = 7.363642
Updating 1 features
'X15 lambda = -0.6108
alpha = -0.610772 lossBound = -0.001272 W1 = 0.072571 N1 = 0.062663 deltaLoss = -0.006229
increaseLambda: 0.405 0.001000
33: time = 0.405000 loss = 8.853475
'X02__rev lambda = 0.3775
alpha = 0.159633 lossBound = -0.000497 W1 = 0.003581 N1 = 0.007303 deltaLoss = -0.000273
increaseLambda: 0.387 0.001000
62: time = 0.387000 loss = 8.683197
'X12__rev lambda = 0.3028
alpha = 0.302759 lossBound = -0.000043 W1 = 0.595685 N1 = 0.597658 deltaLoss = -0.000394
Reducing newton stepsize from 1.2677914604137033 to 0.8062485544893756
NewtonStep: 0.389 0.004000
Newton: returning 0.0060665416368624265 
Updating 1 features
increaseLambda: 0.389 0.001000
Undoing contribution: was 0.16065186528575984 now 0.1606094238531817
80: time = 0.389000 loss = 8.076727
'X19__rev lambda = 0.0000
alpha = 0.052187 lossBound = -0.000019 W1 = 0.072850 N1 = 0.067558 deltaLoss = -0.000042
increaseLambda: 0.384 0.001000
Undoing: newLoss 6.641801543018835, oldLoss 6.63990696204556, deltaLossBound -9.630063006976373E-6
Updating 1 features
Updating 0 features
Search: 0.408 0.002000
increaseLambda: 0.408 0.000000
31: time = 0.408000 loss = 8.020858
X01.1: lambda = 0.0000 min = -2.8848 max = 26.7743
alpha = -0.000000 lossBound = 0.000000 W1 = 0.664830 N1 = 0.664902 deltaLoss = 0.000000
NewtonStep: 0.39 0.001000
NewtonStep: 0.388 0.001000
increaseLambda: 0.39 0.001000
Undoing contribution: was 0.03630443271926188 now 0.036000202645486874
36: time = 0.390000 loss = 7.994797
'X09 lambda = -0.5375
alpha = 0.268750 lossBound = -0.000151 W1 = 0.005232 N1 = 0.004423 deltaLoss = -0.000304
Newton: returning 0.11399165557114614 
Updating 0 features
increaseLambda: 0.385 0.001000
increaseLambda: 0.391 0.001000
81: time = 0.391000 loss = 8.076664
'X19__rev lambda = -0.1097
alpha = -0.059025 lossBound = -0.000026 W1 = 0.096706 N1 = 0.091001 deltaLoss = -0.000063
increaseLambda: 0.389 0.001000
63: time = 0.389000 loss = 8.682676
'X12__rev lambda = -0.9457
alpha = -0.158356 lossBound = -0.000214 W1 = 0.104715 N1 = 0.098488 deltaLoss = -0.000521
Updating 0 features
NewtonStep: 0.392 0.001000
Updating 0 features
NewtonStep: 0.39 0.001000
Updating 0 features
Loss was 7.0194667158490684, now 7.01946491741482, delta -0.000002
parallelUpdate: 0.396 0.005000
Updating 1 features
NewtonStep: 0.41 0.004000
increaseLambda: 0.393 0.001000
Undoing contribution: was 0.21042312786933234 now 0.2103705198902198
82: time = 0.393000 loss = 8.076611
Updating 0 features
'X19__rev lambda = -0.7283
alpha = 0.059091 lossBound = -0.000024 W1 = 0.074186 N1 = 0.068830 deltaLoss = -0.000053
NewtonStep: 0.396 0.000000
NewtonStep: 0.409 0.004000
Updating 0 features
increaseLambda: 0.391 0.001000
Undoing contribution: was 0.0057215831077138905 now 0.005658744396830251
64: time = 0.391000 loss = 8.682613
Updating 0 features
'X12__rev lambda = -0.1420
alpha = 0.061437 lossBound = -0.000028 W1 = 0.085258 N1 = 0.079513 deltaLoss = -0.000063
Search: 0.388 0.003000
NewtonStep: 0.388 0.005000
NewtonStep: 0.394 0.001000
Updating 1 features
increaseLambda: 0.411 0.001000
Undoing: newLoss 373.33995364657716, oldLoss 7.4872951339665565, deltaLossBound -0.009288604925570501
Updating 0 features
increaseLambda: 0.397 0.001000
61: time = 0.397000 loss = 7.019448
'X14__rev lambda = 2.0851
alpha = 0.072696 lossBound = -0.000001 W1 = 0.896917 N1 = 0.898857 deltaLoss = -0.000016
Reducing newton stepsize from 0.9067427074672059 to 0.5374990363262504
NewtonStep: 0.394 0.004000
Updating 0 features
Updating 1 features
increaseLambda: 0.41 0.001000
Undoing: newLoss 8.853266750265892, oldLoss 8.853475447340578, deltaLossBound -2.7474364793694437E-4
NewtonStep: 0.392 0.001000
increaseLambda: 0.389 0.001000
NewtonStep: 0.398 0.001000
82: time = 0.389000 loss = 6.639889
'X18__rev lambda = -0.1382
alpha = -0.138215 lossBound = -0.000010 W1 = 0.003937 N1 = 0.002158 deltaLoss = -0.000018
NewtonStep: 0.413 0.005000
increaseLambda: 0.389 0.001000
32: time = 0.389000 loss = 7.361987
'X15 lambda = -2.7314
alpha = -0.811088 lossBound = -0.000505 W1 = 0.005964 N1 = 0.002485 deltaLoss = -0.001655
Updating 1 features
increaseLambda: 0.395 0.001000
Undoing contribution: was 9.233938252390429E-4 now 8.7841744402412E-4
83: time = 0.395000 loss = 8.076566
'X19__rev lambda = 0.2361
alpha = -0.094659 lossBound = -0.000024 W1 = 0.017792 N1 = 0.020719 deltaLoss = -0.000045
Reducing newton stepsize from -0.08304352942733424 to -0.05558463587117898
NewtonStep: 0.389 0.000000
Updating 1 features
increaseLambda: 0.395 0.001000
Undoing contribution: was 0.036000202645486874 now 0.035840777038725465
37: time = 0.395000 loss = 7.994638
'X09 lambda = -0.3583
alpha = 0.179166 lossBound = -0.000089 W1 = 0.005433 N1 = 0.004423 deltaLoss = -0.000159
increaseLambda: 0.412 0.001000
increaseLambda: 0.394 0.002000
Undoing: newLoss 8.68425054261813, oldLoss 8.682612768584127, deltaLossBound -3.087196829885163E-5
increaseLambda: 0.399 0.001000
Undoing: newLoss 7.019443427695815, oldLoss 7.019448498981086, deltaLossBound -5.071304259657338E-6
increaseLambda: 0.412 0.002000
NewtonStep: 0.396 0.001000
increaseLambda: 0.414 0.001000
32: time = 0.414000 loss = 8.017433
'X01.1 lambda = -1.0163
alpha = -1.016313 lossBound = -0.000530 W1 = 0.020051 N1 = 0.016101 deltaLoss = -0.003425
Loss was 7.788284570022893, now 7.782074242335425, delta -0.006210
increaseLambda: 0.39 0.001000
Undoing contribution: was 0.2819384190182697 now 0.28188208411227184
83: time = 0.390000 loss = 6.639833
parallelUpdate: 0.395 0.009000
'X18__rev lambda = 0.0000
alpha = -0.055585 lossBound = -0.000008 W1 = 0.828399 N1 = 0.832028 deltaLoss = -0.000056
Updating 0 features
increaseLambda: 0.4 0.001000
increaseLambda: 0.395 0.001000
increaseLambda: 0.397 0.001000
Undoing contribution: was 0.2103705198902198 now 0.2103469139567132
84: time = 0.397000 loss = 8.076543
'X19__rev lambda = -0.6888
alpha = 0.039468 lossBound = -0.000011 W1 = 0.074171 N1 = 0.068830 deltaLoss = -0.000024
NewtonStep: 0.391 0.001000
Updating 0 features
NewtonStep: 0.397 0.000000
increaseLambda: 0.392 0.001000
84: time = 0.392000 loss = 6.639696
'X18__rev lambda = 1.1193
Search: 0.414 0.002000
alpha = 0.209473 lossBound = -0.000014 W1 = 0.939194 N1 = 0.941069 deltaLoss = -0.000137
Search: 0.415 0.003000
Updating 0 features
increaseLambda: 0.399 0.002000
85: time = 0.399000 loss = 8.076485
'X19__rev lambda = -0.1661
alpha = -0.056333 lossBound = -0.000023 W1 = 0.096704 N1 = 0.091001 deltaLoss = -0.000057
Updating 1 features
NewtonStep: 0.393 0.001000
Updating 0 features
Reducing newton stepsize from 0.6817037492470629 to 0.35833269088416697
NewtonStep: 0.399 0.004000
Updating 0 features
increaseLambda: 0.415 0.001000
34: time = 0.415000 loss = 8.853323
NewtonStep: 0.399 0.000000
'X02__rev lambda = 0.4939
alpha = 0.116362 lossBound = -0.000275 W1 = 0.003938 N1 = 0.007303 deltaLoss = -0.000153
Search: 0.402 0.002000
increaseLambda: 0.416 0.001000
32: time = 0.416000 loss = 7.479467
'X08 lambda = 2.9836
alpha = 2.983648 lossBound = -0.009289 W1 = 0.000056 N1 = 0.004463 deltaLoss = -0.007828
NewtonStep: 0.393 0.004000
Updating 1 features
increaseLambda: 0.394 0.001000
Undoing contribution: was 0.10787276368328853 now 0.1077561519217047
85: time = 0.394000 loss = 6.639579
'X18__rev lambda = 0.4849
alpha = -0.162615 lossBound = -0.000013 W1 = 0.905387 N1 = 0.908252 deltaLoss = -0.000117
NewtonStep: 0.418 0.004000
increaseLambda: 0.4 0.001000
Undoing contribution: was 0.035840777038725465 now 0.035754985456635476
38: time = 0.400000 loss = 7.994552
'X09 lambda = -0.2389
alpha = 0.119444 lossBound = -0.000055 W1 = 0.005574 N1 = 0.004423 deltaLoss = -0.000086
Updating 0 features
Search: 0.398 0.003000
increaseLambda: 0.4 0.001000
Undoing contribution: was 0.2103469139567132 now 0.21029303927957596
86: time = 0.400000 loss = 8.076432
increaseLambda: 0.403 0.001000
62: time = 0.403000 loss = 7.019443
'X19__rev lambda = -0.6289
'X14__rev lambda = -1.9266
alpha = 0.059989 lossBound = -0.000024 W1 = 0.074187 N1 = 0.068830 deltaLoss = -0.000054
alpha = -0.007461 lossBound = -0.000005 W1 = 0.239196 N1 = 0.226619 deltaLoss = -0.000005
Updating 0 features
NewtonStep: 0.395 0.001000
increaseLambda: 0.395 0.002000
33: time = 0.395000 loss = 7.360314
Updating 0 features
'X15 lambda = -0.4139
alpha = -0.413890 lossBound = -0.000267 W1 = 0.067678 N1 = 0.062792 deltaLoss = -0.001674
Updating 0 features
NewtonStep: 0.404 0.001000
NewtonStep: 0.4 0.005000
NewtonStep: 0.401 0.001000
increaseLambda: 0.419 0.001000
33: time = 0.419000 loss = 8.016371
'X01.1 lambda = -0.8273
alpha = -0.827313 lossBound = -0.000123 W1 = 0.019202 N1 = 0.017000 deltaLoss = -0.001062
increaseLambda: 0.399 0.001000
65: time = 0.399000 loss = 8.682563
'X12__rev lambda = -0.1004
alpha = -0.100442 lossBound = -0.000031 W1 = 0.107772 N1 = 0.103152 deltaLoss = -0.000050
increaseLambda: 0.396 0.001000
86: time = 0.396000 loss = 6.639473
'X18__rev lambda = 0.4939
alpha = 0.083977 lossBound = -0.000016 W1 = 0.738791 N1 = 0.743673 deltaLoss = -0.000107
increaseLambda: 0.405 0.001000
Undoing contribution: was 0.01244665573668367 now 0.012436264492041143
63: time = 0.405000 loss = 7.019433
'X14__rev lambda = 1.4582
alpha = -0.032733 lossBound = -0.000001 W1 = 0.805292 N1 = 0.808953 deltaLoss = -0.000010
Updating 0 features
Updating 1 features
increaseLambda: 0.401 0.001000
31: time = 0.401000 loss = 7.779738
'X03 lambda = -0.3562
alpha = -0.356245 lossBound = -0.000831 W1 = 0.049382 N1 = 0.042114 deltaLoss = -0.002336
Updating 0 features
increaseLambda: 0.402 0.001000
87: time = 0.402000 loss = 8.076377
'X19__rev lambda = -0.2211
alpha = -0.055006 lossBound = -0.000022 W1 = 0.096703 N1 = 0.091001 deltaLoss = -0.000055
NewtonStep: 0.405 0.000000
NewtonStep: 0.396 0.000000
NewtonStep: 0.4 0.001000
Updating 0 features
NewtonStep: 0.403 0.001000
Updating 0 features
increaseLambda: 0.406 0.001000
Undoing: newLoss 7.019426693937908, oldLoss 7.0194330364321855, deltaLossBound -6.342524765486451E-6
Updating 0 features
increaseLambda: 0.397 0.001000
Undoing contribution: was 0.1077561519217047 now 0.1076888090785308
87: time = 0.397000 loss = 6.639405
'X18__rev lambda = 0.3647
NewtonStep: 0.419 0.004000
alpha = -0.120246 lossBound = -0.000008 W1 = 0.905418 N1 = 0.908252 deltaLoss = -0.000067
increaseLambda: 0.401 0.001000
Undoing contribution: was 0.005658744396830251 now 0.005470272356967421
66: time = 0.401000 loss = 8.682374
'X12__rev lambda = -0.0341
alpha = 0.107830 lossBound = -0.000083 W1 = 0.085321 N1 = 0.079513 deltaLoss = -0.000188
Updating 1 features
NewtonStep: 0.421 0.005000
Updating 0 features
NewtonStep: 0.404 0.004000
increaseLambda: 0.404 0.001000
Undoing contribution: was 0.21029303927957596 now 0.21024249257641334
88: time = 0.404000 loss = 8.076326
'X19__rev lambda = -0.5708
alpha = 0.058034 lossBound = -0.000023 W1 = 0.074185 N1 = 0.068830 deltaLoss = -0.000051
NewtonStep: 0.398 0.001000
Updating 0 features
Updating 0 features
increaseLambda: 0.407 0.001000
increaseLambda: 0.42 0.001000
35: time = 0.420000 loss = 8.852853
NewtonStep: 0.402 0.001000
'X02__rev lambda = -0.2696
alpha = -0.269562 lossBound = -0.000184 W1 = 0.028670 N1 = 0.025179 deltaLoss = -0.000470
Updating 0 features
NewtonStep: 0.405 0.001000
increaseLambda: 0.422 0.001000
Undoing: newLoss 113.83900582059661, oldLoss 7.479466785113574, deltaLossBound -0.007795353086896649
Updating 1 features
NewtonStep: 0.399 0.004000
increaseLambda: 0.405 0.001000
39: time = 0.405000 loss = 7.994121
'X09 lambda = 0.1870
alpha = 0.186995 lossBound = -0.000045 W1 = 0.330467 N1 = 0.334872 deltaLoss = -0.000431
increaseLambda: 0.399 0.001000
88: time = 0.399000 loss = 6.639265
'X18__rev lambda = 1.3295
alpha = 0.210183 lossBound = -0.000014 W1 = 0.939192 N1 = 0.941069 deltaLoss = -0.000140
NewtonStep: 0.423 0.004000
Updating 0 features
increaseLambda: 0.403 0.001000
67: time = 0.404000 loss = 8.682301
'X12__rev lambda = -1.0068
alpha = -0.061052 lossBound = -0.000030 W1 = 0.104532 N1 = 0.098488 deltaLoss = -0.000073
increaseLambda: 0.406 0.001000
89: time = 0.406000 loss = 8.076275
'X19__rev lambda = -0.2743
alpha = -0.053235 lossBound = -0.000021 W1 = 0.096701 N1 = 0.091001 deltaLoss = -0.000051
Updating 24 features
NewtonStep: 0.4 0.001000
increaseLambda: 0.4 0.001000
34: time = 0.400000 loss = 7.358345
'X15__rev lambda = -0.6928
alpha = -0.692815 lossBound = -0.000335 W1 = 0.024574 N1 = 0.021054 deltaLoss = -0.001969
increaseLambda: 0.423 0.001000
Updating 0 features
Updating 0 features
increaseLambda: 0.424 0.001000
34: time = 0.424000 loss = 8.014722
'X01.1__rev lambda = -0.8623
alpha = -0.862321 lossBound = -0.000132 W1 = 0.033589 N1 = 0.030900 deltaLoss = -0.001649
Reducing newton stepsize from 0.06229421239389703 to 0.034125673604452234
NewtonStep: 0.404 0.000000
NewtonStep: 0.406 0.005000
Search: 0.41 0.003000
increaseLambda: 0.401 0.001000
Undoing contribution: was 0.1076888090785308 now 0.10757249346490645
89: time = 0.401000 loss = 6.639149
'X18__rev lambda = 0.2037
alpha = -0.161003 lossBound = -0.000013 W1 = 0.905386 N1 = 0.908252 deltaLoss = -0.000116
Updating 32 features
increaseLambda: 0.406 0.002000
Undoing contribution: was 0.005470272356967421 now 0.005418308235044656
68: time = 0.406000 loss = 8.682249
'X12__rev lambda = 0.0000
alpha = 0.034126 lossBound = -0.000029 W1 = 0.084286 N1 = 0.079513 deltaLoss = -0.000052
increaseLambda: 0.407 0.001000
32: time = 0.407000 loss = 7.779037
'X03 lambda = -0.2733
alpha = -0.273292 lossBound = -0.000196 W1 = 0.046170 N1 = 0.042189 deltaLoss = -0.000701
increaseLambda: 0.411 0.001000
Undoing contribution: was 0.08713233354806156 now 0.08712599102330106
64: time = 0.411000 loss = 7.019427
'X14__rev lambda = -1.9182
alpha = 0.008355 lossBound = -0.000006 W1 = 0.239196 N1 = 0.226619 deltaLoss = -0.000006
Updating 0 features
Updating 0 features
Updating 0 features
NewtonStep: 0.411 0.000000
NewtonStep: 0.424 0.004000
Updating 2 features
NewtonStep: 0.407 0.001000
NewtonStep: 0.409 0.004000
Search: 0.426 0.003000
increaseLambda: 0.412 0.001000
65: time = 0.412000 loss = 7.019418
'X14__rev lambda = 2.1392
alpha = 0.054055 lossBound = -0.000001 W1 = 0.896919 N1 = 0.898857 deltaLoss = -0.000009
increaseLambda: 0.426 0.002000
Undoing: newLoss 8.852432669054764, oldLoss 8.852852809877518, deltaLossBound -5.26560711680342E-4
Updating 0 features
increaseLambda: 0.408 0.001000
69: time = 0.408000 loss = 8.682228
'X12__rev lambda = -1.0392
alpha = -0.032377 lossBound = -0.000008 W1 = 0.104509 N1 = 0.098488 deltaLoss = -0.000020
NewtonStep: 0.413 0.001000
Newton: returning 0.01486778829066232 
Updating 0 features
increaseLambda: 0.41 0.001000
40: time = 0.410000 loss = 7.993457
increaseLambda: 0.427 0.001000
33: time = 0.427000 loss = 7.472631
'X09 lambda = -0.3977
'X08 lambda = 2.4385
alpha = -0.397725 lossBound = -0.000125 W1 = 0.030630 N1 = 0.027990 deltaLoss = -0.000664
alpha = 2.438501 lossBound = -0.007795 W1 = 0.000141 N1 = 0.004705 deltaLoss = -0.006836
Updating 0 features
Updating 1 features
Updating 0 features
NewtonStep: 0.409 0.001000
increaseLambda: 0.414 0.001000
NewtonStep: 0.405 0.005000
Undoing: newLoss 7.019412765122377, oldLoss 7.019417676402466, deltaLossBound -4.911297907028291E-6
increaseLambda: 0.427 0.001000
NewtonStep: 0.429 0.005000
increaseLambda: 0.41 0.001000
Undoing contribution: was 0.0022115795656665106 now 0.002164373729098812
70: time = 0.410000 loss = 8.682181
'X12__rev lambda = -0.0369
alpha = 0.052777 lossBound = -0.000021 W1 = 0.086784 N1 = 0.081015 deltaLoss = -0.000047
increaseLambda: 0.406 0.001000
35: time = 0.406000 loss = 7.357858
increaseLambda: 0.415 0.001000
'X15 lambda = -7.0243
alpha = -0.512749 lossBound = -0.000130 W1 = 0.004965 N1 = 0.002394 deltaLoss = -0.000486
Updating 0 features
increaseLambda: 0.43 0.001000
Undoing contribution: was 0.1057293898443442 now 0.10543372482055756
35: time = 0.430000 loss = 8.014426
'X01.1__rev lambda = -0.9569
alpha = 0.359426 lossBound = -0.000056 W1 = 0.008862 N1 = 0.007714 deltaLoss = -0.000296
NewtonStep: 0.411 0.004000
Updating 0 features
Newton: returning 0.1145750168808339 
Updating 0 features
NewtonStep: 0.411 0.001000
Search: 0.429 0.002000
increaseLambda: 0.413 0.002000
33: time = 0.413000 loss = 7.778394
'X03__rev lambda = -0.3802
alpha = -0.380223 lossBound = -0.000080 W1 = 0.057898 N1 = 0.054995 deltaLoss = -0.000643
Updating 1 features
increaseLambda: 0.412 0.001000
71: time = 0.412000 loss = 8.682134
'X12__rev lambda = -1.0884
alpha = -0.049255 lossBound = -0.000019 W1 = 0.104521 N1 = 0.098488 deltaLoss = -0.000048
Reducing newton stepsize from 0.9647943912869505 to 0.23888846058944463
NewtonStep: 0.414 0.004000
Updating 0 features
increaseLambda: 0.431 0.002000
36: time = 0.431000 loss = 8.852564
'X02__rev lambda = 0.6586
alpha = 0.164734 lossBound = -0.000527 W1 = 0.003547 N1 = 0.007303 deltaLoss = -0.000289
NewtonStep: 0.432 0.005000
Search: 0.418 0.003000
Updating 0 features
Reducing newton stepsize from 0.05144778278075882 to 0.03690193509882391
NewtonStep: 0.413 0.001000
increaseLambda: 0.415 0.001000
Undoing: newLoss 7.993377188092131, oldLoss 7.993457228098271, deltaLossBound -1.0035302093804656E-4
increaseLambda: 0.419 0.001000
66: time = 0.419000 loss = 7.019413
'X14__rev lambda = -1.9255
alpha = -0.007342 lossBound = -0.000005 W1 = 0.239196 N1 = 0.226619 deltaLoss = -0.000005
Updating 0 features
increaseLambda: 0.433 0.001000
Undoing: newLoss 37.01528394741447, oldLoss 7.472630984931844, deltaLossBound -0.006082334151491144
increaseLambda: 0.414 0.001000
Undoing contribution: was 0.002164373729098812 now 0.0021228245714821404
NewtonStep: 0.419 0.000000
72: time = 0.414000 loss = 8.682092
'X12__rev lambda = 0.0000
alpha = 0.036902 lossBound = -0.000020 W1 = 0.086274 N1 = 0.081015 deltaLoss = -0.000042
Updating 1 features
Updating 0 features
increaseLambda: 0.416 0.001000
NewtonStep: 0.435 0.005000
Loss was 8.076275076834252, now 8.07627250084802, delta -0.000003
parallelUpdate: 0.417 0.011000
NewtonStep: 0.411 0.005000
Updating 0 features
Updating 0 features
NewtonStep: 0.415 0.001000
increaseLambda: 0.42 0.001000
Undoing contribution: was 0.012436264492041143 now 0.01242620551466032
67: time = 0.420000 loss = 7.019403
'X14__rev lambda = 1.4260
alpha = -0.032207 lossBound = -0.000001 W1 = 0.805292 N1 = 0.808953 deltaLoss = -0.000010
increaseLambda: 0.434 0.001000
Updating 0 features
NewtonStep: 0.417 0.000000
NewtonStep: 0.42 0.000000
increaseLambda: 0.436 0.001000
36: time = 0.436000 loss = 8.014047
'X01.1__rev lambda = -0.6930
alpha = -0.693000 lossBound = -0.000028 W1 = 0.032606 N1 = 0.031042 deltaLoss = -0.000379
increaseLambda: 0.412 0.001000
36: time = 0.412000 loss = 7.357607
'X15 lambda = -7.4128
alpha = -0.388567 lossBound = -0.000064 W1 = 0.004717 N1 = 0.002394 deltaLoss = -0.000251
Updating 0 features
increaseLambda: 0.416 0.001000
73: time = 0.416000 loss = 8.682068
'X12__rev lambda = -1.1233
alpha = -0.034922 lossBound = -0.000010 W1 = 0.104511 N1 = 0.098488 deltaLoss = -0.000024
Reducing newton stepsize from 0.6455460547301429 to 0.2458785874029485
NewtonStep: 0.417 0.004000
Updating 0 features
increaseLambda: 0.418 0.001000
Undoing contribution: was 0.21024249257641334 now 0.21017097237292934
91: time = 0.418000 loss = 8.076201
'X19__rev lambda = -0.4983
alpha = 0.069247 lossBound = -0.000032 W1 = 0.074196 N1 = 0.068830 deltaLoss = -0.000072
increaseLambda: 0.421 0.001000
Undoing: newLoss 7.019396565161115, oldLoss 7.019402706127172, deltaLossBound -6.140994634643425E-6
NewtonStep: 0.435 0.004000
Updating 0 features
Updating 0 features
Search: 0.419 0.003000
NewtonStep: 0.419 0.001000
NewtonStep: 0.417 0.001000
increaseLambda: 0.418 0.001000
Undoing contribution: was 0.053272580933734555 now 0.053118697531563515
34: time = 0.418000 loss = 7.778240
'X03__rev lambda = -0.1639
alpha = 0.081960 lossBound = -0.000096 W1 = 0.021084 N1 = 0.021034 deltaLoss = -0.000154
increaseLambda: 0.423 0.002000
increaseLambda: 0.436 0.001000
37: time = 0.436000 loss = 8.851666
'X02__rev lambda = 0.1915
alpha = 0.191536 lossBound = -0.000307 W1 = 0.116522 N1 = 0.123324 deltaLoss = -0.000899
Search: 0.437 0.003000
increaseLambda: 0.42 0.001000
92: time = 0.420000 loss = 8.076153
increaseLambda: 0.42 0.001000
Undoing contribution: was 0.035754985456635476 now 0.03569216483435623
41: time = 0.420000 loss = 7.993394
increaseLambda: 0.418 0.001000
'X09 lambda = -0.1770
'X19__rev lambda = -0.3300
alpha = 0.061896 lossBound = -0.000100 W1 = 0.005240 N1 = 0.004423 deltaLoss = -0.000063
Undoing contribution: was 0.007677252973615849 now 0.007639808393912289
alpha = -0.051560 lossBound = -0.000019 W1 = 0.096700 N1 = 0.091001 deltaLoss = -0.000048
74: time = 0.418000 loss = 8.682031
'X12__rev lambda = -0.3163
alpha = 0.046782 lossBound = -0.000016 W1 = 0.087574 N1 = 0.081795 deltaLoss = -0.000037
Updating 0 features
Loss was 6.63914899667311, now 6.638960398852746, delta -0.000189
parallelUpdate: 0.415 0.014000
NewtonStep: 0.421 0.001000
Updating 0 features
Updating 0 features
increaseLambda: 0.438 0.001000
34: time = 0.438000 loss = 7.467081
'X08 lambda = 1.9564
alpha = 1.956350 lossBound = -0.006082 W1 = 0.000307 N1 = 0.004861 deltaLoss = -0.005550
NewtonStep: 0.419 0.001000
Reducing newton stepsize from -0.180448308901019 to -0.1530645344081068
NewtonStep: 0.415 0.000000
Updating 1 features
increaseLambda: 0.422 0.001000
Undoing contribution: was 0.21017097237292934 now 0.2101270036542083
93: time = 0.422000 loss = 8.076109
'X19__rev lambda = -0.4443
alpha = 0.053994 lossBound = -0.000020 W1 = 0.074182 N1 = 0.068830 deltaLoss = -0.000044
Search: 0.425 0.002000
Updating 0 features
Reducing newton stepsize from 1.7626518612501176 to 0.9568814554171661
NewtonStep: 0.44 0.004000
increaseLambda: 0.42 0.001000
75: time = 0.420000 loss = 8.681993
'X12__rev lambda = -1.1673
Updating 0 features
alpha = -0.043953 lossBound = -0.000016 W1 = 0.104517 N1 = 0.098488 deltaLoss = -0.000038
increaseLambda: 0.416 0.001000
Undoing contribution: was 0.10757249346490645 now 0.10742770582522794
91: time = 0.416000 loss = 6.638816
'X18__rev lambda = 0.0000
alpha = -0.153065 lossBound = -0.000017 W1 = 0.905648 N1 = 0.908252 deltaLoss = -0.000145
NewtonStep: 0.416 0.004000
NewtonStep: 0.423 0.001000
Updating 0 features
Updating 0 features
NewtonStep: 0.417 0.001000
increaseLambda: 0.426 0.001000
Undoing contribution: was 0.0871309023212143 now 0.08712476132658327
68: time = 0.426000 loss = 7.019397
'X14__rev lambda = -1.9173
alpha = 0.008221 lossBound = -0.000006 W1 = 0.239196 N1 = 0.226619 deltaLoss = -0.000006
Updating 0 features
NewtonStep: 0.421 0.001000
increaseLambda: 0.441 0.001000
Undoing contribution: was 0.10543372482055756 now 0.10499906675601221
37: time = 0.441000 loss = 8.013613
'X01.1__rev lambda = -0.6379
alpha = 0.318960 lossBound = -0.000134 W1 = 0.008290 N1 = 0.007714 deltaLoss = -0.000435
Updating 0 features
NewtonStep: 0.427 0.001000
Updating 0 features
increaseLambda: 0.418 0.002000
37: time = 0.418000 loss = 7.357114
Updating 0 features
'X15__rev lambda = -0.5536
alpha = -0.553605 lossBound = -0.000066 W1 = 0.023358 N1 = 0.021451 deltaLoss = -0.000493
NewtonStep: 0.44 0.004000
increaseLambda: 0.424 0.001000
Undoing: newLoss 8.077733103939053, oldLoss 8.076108906209148, deltaLossBound -1.8015732250516796E-5
Reducing newton stepsize from 0.8844062289327301 to 0.1769927196974582
NewtonStep: 0.424 0.004000
Reducing newton stepsize from 0.5536387415537873 to 0.16391905826863234
NewtonStep: 0.423 0.005000
increaseLambda: 0.418 0.001000
92: time = 0.418000 loss = 6.638718
'X18__rev lambda = 1.6597
alpha = 0.177958 lossBound = -0.000010 W1 = 0.939216 N1 = 0.941069 deltaLoss = -0.000098
increaseLambda: 0.422 0.001000
Undoing contribution: was 0.007639808393912289 now 0.0076038385060724625
76: time = 0.422000 loss = 8.681957
'X12__rev lambda = -0.2704
alpha = 0.045820 lossBound = -0.000016 W1 = 0.087573 N1 = 0.081795 deltaLoss = -0.000036
Updating 0 features
increaseLambda: 0.428 0.001000
69: time = 0.428000 loss = 7.019388
'X14__rev lambda = 2.1923
alpha = 0.053061 lossBound = -0.000001 W1 = 0.896919 N1 = 0.898857 deltaLoss = -0.000009
Updating 0 features
increaseLambda: 0.441 0.001000
38: time = 0.441000 loss = 8.851072
'X02__rev lambda = -0.2628
alpha = -0.262765 lossBound = -0.000235 W1 = 0.032794 N1 = 0.028808 deltaLoss = -0.000594
NewtonStep: 0.419 0.001000
increaseLambda: 0.425 0.001000
Undoing: newLoss 7.993338482339877, oldLoss 7.993394407475992, deltaLossBound -8.703486974027946E-5
increaseLambda: 0.425 0.001000
Updating 0 features
NewtonStep: 0.428 0.000000
increaseLambda: 0.424 0.001000
Undoing contribution: was 0.053118697531563515 now 0.053027875221537076
35: time = 0.424000 loss = 7.778150
Updating 0 features
'X03__rev lambda = -0.1093
alpha = 0.054640 lossBound = -0.000072 W1 = 0.021257 N1 = 0.021034 deltaLoss = -0.000091
NewtonStep: 0.442 0.004000
NewtonStep: 0.423 0.001000
increaseLambda: 0.42 0.001000
Undoing contribution: was 0.3613431642049149 now 0.3612574881118859
93: time = 0.420000 loss = 6.638632
'X18__rev lambda = 0.5671
alpha = -0.092183 lossBound = -0.000012 W1 = 0.807465 N1 = 0.811771 deltaLoss = -0.000086
increaseLambda: 0.429 0.001000
Undoing: newLoss 7.0193831657939585, oldLoss 7.019387897510263, deltaLossBound -4.731732849360453E-6
Updating 0 features
increaseLambda: 0.426 0.001000
increaseLambda: 0.425 0.002000
77: time = 0.425000 loss = 8.681920
'X12__rev lambda = -1.2105
alpha = -0.043220 lossBound = -0.000015 W1 = 0.104516 N1 = 0.098488 deltaLoss = -0.000037
NewtonStep: 0.421 0.001000
increaseLambda: 0.444 0.002000
Undoing: newLoss 9.962564563708462, oldLoss 7.467080679408987, deltaLossBound -0.0044455439438194945
increaseLambda: 0.43 0.001000
Updating 0 features
Updating 1 features
NewtonStep: 0.426 0.001000
Search: 0.428 0.003000
increaseLambda: 0.422 0.001000
94: time = 0.422000 loss = 6.638557
'X18__rev lambda = 1.8201
alpha = 0.160385 lossBound = -0.000007 W1 = 0.939228 N1 = 0.941069 deltaLoss = -0.000076
Reducing newton stepsize from 1.3601795942100146 to 0.6379209702781108
NewtonStep: 0.446 0.005000
Updating 1 features
increaseLambda: 0.445 0.001000
Updating 0 features
NewtonStep: 0.432 0.014000
NewtonStep: 0.432 0.010000
increaseLambda: 0.436 0.010000
Undoing contribution: was 0.0076038385060724625 now 0.007569009428940759
78: time = 0.436000 loss = 8.681886
'X12__rev lambda = -0.2254
alpha = 0.045060 lossBound = -0.000015 W1 = 0.087573 N1 = 0.081795 deltaLoss = -0.000035
increaseLambda: 0.438 0.010000
94: time = 0.438000 loss = 8.076066
Updating 0 features
'X19__rev lambda = -0.0409
alpha = -0.040891 lossBound = -0.000018 W1 = 0.095011 N1 = 0.089032 deltaLoss = -0.000043
Search: 0.439 0.013000
NewtonStep: 0.455 0.014000
Updating 1 features
increaseLambda: 0.457 0.011000
Undoing contribution: was 0.10499906675601221 now 0.10475978015971298
38: time = 0.457000 loss = 8.013373
'X01.1__rev lambda = -0.4253
alpha = 0.212640 lossBound = -0.000087 W1 = 0.008485 N1 = 0.007714 deltaLoss = -0.000239
Updating 0 features
NewtonStep: 0.439 0.001000
increaseLambda: 0.433 0.001000
Undoing contribution: was 0.3612574881118859 now 0.3612071862707988
95: time = 0.433000 loss = 6.638506
'X18__rev lambda = 0.4967
increaseLambda: 0.433 0.001000
38: time = 0.433000 loss = 7.356503
alpha = -0.070345 lossBound = -0.000007 W1 = 0.807483 N1 = 0.811771 deltaLoss = -0.000050
'X15 lambda = -0.3333
alpha = -0.333292 lossBound = -0.000081 W1 = 0.068772 N1 = 0.065653 deltaLoss = -0.000611
Updating 0 features
NewtonStep: 0.437 0.001000
Updating 1 features
Reducing newton stepsize from 1.7595612184948404 to 0.6315038413623698
NewtonStep: 0.434 0.001000
Search: 0.443 0.013000
Reducing newton stepsize from 0.4931925922020624 to 0.10927937217908823
NewtonStep: 0.439 0.015000
increaseLambda: 0.44 0.001000
Undoing contribution: was 0.03569216483435623 now 0.03563759117893218
42: time = 0.440000 loss = 7.993340
increaseLambda: 0.456 0.001000
Undoing: newLoss 8.850752608848966, oldLoss 8.85107166645995, deltaLossBound -4.11308698133558E-4
'X09 lambda = -0.1195
alpha = 0.057522 lossBound = -0.000087 W1 = 0.005305 N1 = 0.004423 deltaLoss = -0.000055
increaseLambda: 0.44 0.001000
Undoing contribution: was 0.2101270036542083 now 0.21009913776598385
95: time = 0.440000 loss = 8.076038
'X19__rev lambda = -0.4015
alpha = 0.042808 lossBound = -0.000013 W1 = 0.074174 N1 = 0.068830 deltaLoss = -0.000028
increaseLambda: 0.434 0.000000
Undoing contribution: was 0.01535942200500693 now 0.015142035700690261
96: time = 0.434000 loss = 6.638289
X18: lambda = 0.0000 min = 2.0000 max = 1,115.0000
alpha = 0.631504 lossBound = -0.000008 W1 = 0.011249 N1 = 0.010510 deltaLoss = -0.000217
increaseLambda: 0.438 0.001000
79: time = 0.438000 loss = 8.681850
'X12__rev lambda = -1.2530
alpha = -0.042506 lossBound = -0.000015 W1 = 0.104516 N1 = 0.098488 deltaLoss = -0.000035
Search: 0.457 0.012000
increaseLambda: 0.444 0.001000
70: time = 0.444000 loss = 7.019383
'X14__rev lambda = -1.9245
alpha = -0.007207 lossBound = -0.000005 W1 = 0.239196 N1 = 0.226619 deltaLoss = -0.000005
Updating 0 features
Updating 0 features
Updating 1 features
increaseLambda: 0.44 0.001000
Undoing: newLoss 7.778094257773101, oldLoss 7.77814951484043, deltaLossBound -5.824496756539E-5
increaseLambda: 0.457 0.001000
NewtonStep: 0.441 0.001000
NewtonStep: 0.444 0.000000
NewtonStep: 0.435 0.001000
Updating 1 features
NewtonStep: 0.439 0.001000
increaseLambda: 0.459 0.002000
35: time = 0.459000 loss = 7.462791
'X08 lambda = 1.3942
alpha = 1.394206 lossBound = -0.004446 W1 = 0.000754 N1 = 0.005462 deltaLoss = -0.004290
increaseLambda: 0.445 0.001000
Undoing contribution: was 0.01242620551466032 now 0.012416497403659892
71: time = 0.445000 loss = 7.019373
increaseLambda: 0.442 0.001000
'X14__rev lambda = 1.3944
increaseLambda: 0.441 0.001000
96: time = 0.442000 loss = 8.075997
'X19__rev lambda = -0.0891
alpha = -0.031641 lossBound = -0.000001 W1 = 0.805292 N1 = 0.808953 deltaLoss = -0.000010
alpha = -0.048258 lossBound = -0.000017 W1 = 0.094706 N1 = 0.089032 deltaLoss = -0.000042
increaseLambda: 0.436 0.001000
97: time = 0.436000 loss = 6.638146
'X18__rev lambda = 0.6116
alpha = 0.096704 lossBound = -0.000022 W1 = 0.738775 N1 = 0.743673 deltaLoss = -0.000143
Updating 0 features
Updating 0 features
NewtonStep: 0.445 0.000000
Updating 1 features
increaseLambda: 0.441 0.002000
Undoing contribution: was 0.007569009428940759 now 0.007535282652337243
80: time = 0.441000 loss = 8.681816
'X12__rev lambda = -0.1811
alpha = 0.044314 lossBound = -0.000015 W1 = 0.087572 N1 = 0.081795 deltaLoss = -0.000034
NewtonStep: 0.443 0.001000
NewtonStep: 0.437 0.001000
Updating 1 features
Updating 0 features
Reducing newton stepsize from 1.1029481237382777 to 0.4252806468520739
NewtonStep: 0.461 0.004000
Updating 1 features
NewtonStep: 0.443 0.003000
Search: 0.459 0.002000
increaseLambda: 0.446 0.001000
Undoing: newLoss 7.019367529821742, oldLoss 7.019373457666408, deltaLossBound -5.927871290178026E-6
Updating 1 features
NewtonStep: 0.437 0.004000
NewtonStep: 0.442 0.001000
increaseLambda: 0.438 0.001000
Undoing contribution: was 0.3612071862707988 now 0.36117297583918945
increaseLambda: 0.444 0.001000
Undoing contribution: was 0.21009913776598385 now 0.21005973152959787
97: time = 0.444000 loss = 8.075957
98: time = 0.438000 loss = 6.638111
'X19__rev lambda = -0.3505
'X18__rev lambda = 0.4393
alpha = 0.051018 lossBound = -0.000018 W1 = 0.074180 N1 = 0.068830 deltaLoss = -0.000039
alpha = -0.057446 lossBound = -0.000005 W1 = 0.807491 N1 = 0.811771 deltaLoss = -0.000034
Updating 1 features
Updating 0 features
Search: 0.443 0.002000
increaseLambda: 0.462 0.001000
increaseLambda: 0.46 0.001000
increaseLambda: 0.444 0.001000
Undoing contribution: was 0.04068676081387959 now 0.04047179925062064
Undoing contribution: was 0.10475978015971298 now 0.10462356426872131
39: time = 0.462000 loss = 8.013237
43: time = 0.444000 loss = 7.993125
'X01.1__rev lambda = -0.2835
'X09 lambda = -1.3388
alpha = 0.141760 lossBound = -0.000060 W1 = 0.008619 N1 = 0.007714 deltaLoss = -0.000136
39: time = 0.460000 loss = 8.850845
increaseLambda: 0.447 0.001000
NewtonStep: 0.438 0.000000
alpha = 0.234573 lossBound = -0.000075 W1 = 0.008196 N1 = 0.007121 deltaLoss = -0.000215
NewtonStep: 0.445 0.001000
increaseLambda: 0.438 0.001000
Undoing contribution: was 0.004466798533057258 now 0.004443920880594142
39: time = 0.439000 loss = 7.356480
'X02__rev lambda = 0.8028
X15: lambda = 0.1461 min = 8.9812 max = 137.0391
alpha = 0.144230 lossBound = -0.000411 W1 = 0.003711 N1 = 0.007303 deltaLoss = -0.000227
alpha = -0.051547 lossBound = -0.000001 W1 = 0.648744 N1 = 0.649389 deltaLoss = -0.000023
increaseLambda: 0.443 0.001000
81: time = 0.443000 loss = 8.681782
'X12__rev lambda = -1.2948
alpha = -0.041805 lossBound = -0.000014 W1 = 0.104516 N1 = 0.098488 deltaLoss = -0.000034
Updating 0 features
increaseLambda: 0.444 0.001000
Undoing contribution: was 0.053027875221537076 now 0.05299044194443859
36: time = 0.444000 loss = 7.778112
'X03__rev lambda = -0.0849
alpha = 0.024366 lossBound = -0.000058 W1 = 0.021335 N1 = 0.021034 deltaLoss = -0.000037
increaseLambda: 0.44 0.002000
increaseLambda: 0.446 0.001000
Undoing contribution: was 8.7841744402412E-4 now 8.476972250545712E-4
98: time = 0.446000 loss = 8.075926
Updating 0 features
NewtonStep: 0.444 0.001000
'X19__rev lambda = 0.1539
99: time = 0.440000 loss = 6.638028
alpha = -0.078881 lossBound = -0.000016 W1 = 0.017784 N1 = 0.020719 deltaLoss = -0.000031
'X18__rev lambda = 1.9871
alpha = 0.166949 lossBound = -0.000008 W1 = 0.939224 N1 = 0.941069 deltaLoss = -0.000083
Updating 1 features
NewtonStep: 0.463 0.004000
Updating 1 features
NewtonStep: 0.44 0.000000
NewtonStep: 0.446 0.000000
increaseLambda: 0.445 0.001000
Undoing contribution: was 0.007535282652337243 now 0.007502620965607803
82: time = 0.445000 loss = 8.681749
'X12__rev lambda = -0.1375
alpha = 0.043583 lossBound = -0.000014 W1 = 0.087572 N1 = 0.081795 deltaLoss = -0.000033
Search: 0.45 0.003000
increaseLambda: 0.464 0.001000
Undoing: newLoss 7.498635616963889, oldLoss 7.4627907610273185, deltaLossBound -0.0029037361885953083
increaseLambda: 0.441 0.001000
Undoing contribution: was 0.36117297583918945 now 0.3611158471368154
100: time = 0.441000 loss = 6.637971
'X18__rev lambda = 0.3644
increaseLambda: 0.447 0.001000
Updating 0 features
alpha = -0.074902 lossBound = -0.000008 W1 = 0.807480 N1 = 0.811771 deltaLoss = -0.000057
Undoing contribution: was 0.21005973152959787 now 0.21004351907560168
99: time = 0.447000 loss = 8.075910
'X19__rev lambda = -0.3179
alpha = 0.032623 lossBound = -0.000007 W1 = 0.074168 N1 = 0.068830 deltaLoss = -0.000016
NewtonStep: 0.446 0.001000
Updating 2 features
Updating 1 features
Updating 0 features
increaseLambda: 0.451 0.001000
NewtonStep: 0.442 0.001000
Undoing contribution: was 0.0871294930594377 now 0.08712356518815763
72: time = 0.451000 loss = 7.019368
'X14__rev lambda = -1.9164
alpha = 0.008077 lossBound = -0.000006 W1 = 0.239196 N1 = 0.226619 deltaLoss = -0.000006
NewtonStep: 0.448 0.001000
Updating 0 features
Updating 1 features
Reducing newton stepsize from 2.094248634288917 to 0.734231226549298
NewtonStep: 0.448 0.004000
Updating 1 features
NewtonStep: 0.464 0.004000
NewtonStep: 0.452 0.001000
increaseLambda: 0.466 0.002000
Reducing newton stepsize from 0.9363232557636662 to 0.28352043123471593
NewtonStep: 0.467 0.005000
increaseLambda: 0.447 0.001000
83: time = 0.447000 loss = 8.681716
'X12__rev lambda = -1.3359
alpha = -0.041117 lossBound = -0.000014 W1 = 0.104515 N1 = 0.098488 deltaLoss = -0.000033
Updating 1 features
increaseLambda: 0.443 0.001000
101: time = 0.443000 loss = 6.637927
'X18__rev lambda = 0.6659
alpha = 0.054254 lossBound = -0.000007 W1 = 0.738818 N1 = 0.743673 deltaLoss = -0.000044
NewtonStep: 0.443 0.004000
increaseLambda: 0.449 0.001000
100: time = 0.449000 loss = 8.075868
'X19__rev lambda = -0.1378
alpha = -0.048684 lossBound = -0.000017 W1 = 0.094706 N1 = 0.089032 deltaLoss = -0.000042
increaseLambda: 0.449 0.001000
Undoing contribution: was 0.16547068092516815 now 0.165207397480731
44: time = 0.449000 loss = 7.992862
'X09__rev lambda = -0.4895
alpha = 0.244744 lossBound = -0.000074 W1 = 0.008609 N1 = 0.007819 deltaLoss = -0.000263
Updating 1 features
increaseLambda: 0.466 0.002000
Updating 0 features
Undoing: newLoss 8.850679842436886, oldLoss 8.850845080610005, deltaLossBound -2.2382016804214466E-4
increaseLambda: 0.453 0.001000
73: time = 0.453000 loss = 7.019359
Updating 1 features
'X14__rev lambda = 2.2444
alpha = 0.052163 lossBound = -0.000001 W1 = 0.896919 N1 = 0.898857 deltaLoss = -0.000008
Updating 0 features
Updating 0 features
NewtonStep: 0.444 0.001000
NewtonStep: 0.448 0.001000
increaseLambda: 0.468 0.001000
Undoing contribution: was 0.10462356426872131 now 0.10454338234501269
40: time = 0.468000 loss = 8.013157
Reducing newton stepsize from 0.4664487522212682 to 0.0849133314826285
'X01.1__rev lambda = -0.1890
NewtonStep: 0.45 0.001000
NewtonStep: 0.453 0.000000
NewtonStep: 0.449 0.005000
alpha = 0.094507 lossBound = -0.000045 W1 = 0.008710 N1 = 0.007714 deltaLoss = -0.000080
increaseLambda: 0.444 0.001000
Undoing: newLoss 7.356880817550235, oldLoss 7.3564800253229095, deltaLossBound -2.6392944466712575E-5
increaseLambda: 0.467 0.001000
increaseLambda: 0.445 0.001000
Undoing contribution: was 0.3611158471368154 now 0.3610761540028668
102: time = 0.445000 loss = 6.637887
'X18__rev lambda = 0.3023
alpha = -0.062069 lossBound = -0.000005 W1 = 0.807489 N1 = 0.811771 deltaLoss = -0.000040
increaseLambda: 0.449 0.001000
Undoing contribution: was 0.007502620965607803 now 0.007470988523663762
84: time = 0.449000 loss = 8.681685
'X12__rev lambda = -0.0946
alpha = 0.042865 lossBound = -0.000014 W1 = 0.087571 N1 = 0.081795 deltaLoss = -0.000032
increaseLambda: 0.454 0.001000
Undoing: newLoss 7.019354600130461, oldLoss 7.0193591725697155, deltaLossBound -4.572454714919712E-6
increaseLambda: 0.451 0.001000
Undoing contribution: was 0.21004351907560168 now 0.21000326179765313
101: time = 0.451000 loss = 8.075828
'X19__rev lambda = -0.2662
alpha = 0.051703 lossBound = -0.000018 W1 = 0.074180 N1 = 0.068830 deltaLoss = -0.000040
increaseLambda: 0.45 0.001000
Undoing: newLoss 7.778070991071157, oldLoss 7.778112081563331, deltaLossBound -5.249436676313225E-5
Updating 1 features
Search: 0.468 0.002000
Updating 0 features
NewtonStep: 0.445 0.000000
Updating 0 features
increaseLambda: 0.446 0.002000
NewtonStep: 0.452 0.001000
NewtonStep: 0.45 0.001000
increaseLambda: 0.455 0.001000
increaseLambda: 0.451 0.001000
increaseLambda: 0.447 0.002000
Undoing: newLoss 6.63931003689848, oldLoss 6.637887476467371, deltaLossBound -6.108373736700831E-6
increaseLambda: 0.47 0.002000
36: time = 0.470000 loss = 7.459892
'X08 lambda = 1.0349
alpha = 1.034895 lossBound = -0.002904 W1 = 0.001243 N1 = 0.005605 deltaLoss = -0.002898
Updating 0 features
increaseLambda: 0.453 0.001000
102: time = 0.453000 loss = 8.075787
'X19__rev lambda = -0.1856
alpha = -0.047720 lossBound = -0.000017 W1 = 0.094705 N1 = 0.089032 deltaLoss = -0.000041
increaseLambda: 0.451 0.001000
Undoing contribution: was 6.113187628893819E-4 now 5.819697419354093E-4
85: time = 0.451000 loss = 8.681655
'X12__rev lambda = 0.4496
alpha = -0.087702 lossBound = -0.000015 W1 = 0.014670 N1 = 0.017234 deltaLoss = -0.000029
Reducing newton stepsize from 1.8061263217561334 to 0.4894874843661986
NewtonStep: 0.453 0.004000
Search: 0.469 0.002000
Updating 0 features
NewtonStep: 0.454 0.001000
Updating 0 features
increaseLambda: 0.448 0.001000
NewtonStep: 0.452 0.001000
Updating 1 features
increaseLambda: 0.454 0.001000
Undoing contribution: was 0.165207397480731 now 0.16505040140233918
45: time = 0.454000 loss = 7.992705
increaseLambda: 0.47 0.001000
'X09__rev lambda = -0.3263
40: time = 0.470000 loss = 8.850720
alpha = 0.163162 lossBound = -0.000057 W1 = 0.008701 N1 = 0.007819 deltaLoss = -0.000157
'X02__rev lambda = 0.9073
alpha = 0.104440 lossBound = -0.000224 W1 = 0.004047 N1 = 0.007303 deltaLoss = -0.000125
NewtonStep: 0.472 0.004000
increaseLambda: 0.455 0.001000
Undoing contribution: was 0.21000326179765313 now 0.20996514817819087
103: time = 0.455000 loss = 8.075749
'X19__rev lambda = -0.2159
alpha = 0.050258 lossBound = -0.000017 W1 = 0.074179 N1 = 0.068830 deltaLoss = -0.000038
Search: 0.458 0.003000
Search: 0.454 0.003000
Updating 0 features
Search: 0.449 0.003000
increaseLambda: 0.453 0.001000
Undoing: newLoss 8.68296459724685, oldLoss 8.681655169860877, deltaLossBound -7.594121044353145E-6
NewtonStep: 0.455 0.000000
increaseLambda: 0.474 0.002000
41: time = 0.474000 loss = 8.012769
'X01.1 lambda = -0.7379
alpha = -0.737930 lossBound = -0.000042 W1 = 0.019810 N1 = 0.018243 deltaLoss = -0.000388
increaseLambda: 0.459 0.001000
74: time = 0.459000 loss = 7.019355
'X14__rev lambda = -1.9235
alpha = -0.007085 lossBound = -0.000005 W1 = 0.239196 N1 = 0.226619 deltaLoss = -0.000005
Updating 0 features
increaseLambda: 0.455 0.001000
Undoing contribution: was 0.05299044194443859 now 0.052956687239079765
37: time = 0.455000 loss = 7.778078
'X03__rev lambda = -0.0618
alpha = 0.023118 lossBound = -0.000052 W1 = 0.021410 N1 = 0.021034 deltaLoss = -0.000034
NewtonStep: 0.459 0.000000
increaseLambda: 0.45 0.001000
40: time = 0.450000 loss = 7.356370
'X15__rev lambda = 0.2600
alpha = 0.260024 lossBound = -0.000026 W1 = 0.005457 N1 = 0.007563 deltaLoss = -0.000110
increaseLambda: 0.456 0.001000
104: time = 0.456000 loss = 8.075710
'X19__rev lambda = -0.2320
alpha = -0.046402 lossBound = -0.000016 W1 = 0.094704 N1 = 0.089032 deltaLoss = -0.000039
increaseLambda: 0.454 0.001000
Updating 0 features
Updating 0 features
NewtonStep: 0.474 0.004000
NewtonStep: 0.457 0.001000
increaseLambda: 0.46 0.001000
Undoing contribution: was 0.012416497403659892 now 0.01240713404138592
75: time = 0.460000 loss = 7.019345
'X14__rev lambda = 1.3633
alpha = -0.031075 lossBound = -0.000001 W1 = 0.805292 N1 = 0.808953 deltaLoss = -0.000009
Updating 0 features
Search: 0.451 0.003000
NewtonStep: 0.461 0.001000
Updating 0 features
increaseLambda: 0.475 0.001000
37: time = 0.475000 loss = 7.441666
'X08__rev lambda = -1.8934
Reducing newton stepsize from 1.6174191978193329 to 0.3263249895774657
NewtonStep: 0.458 0.004000
increaseLambda: 0.458 0.001000
Undoing contribution: was 0.20996514817819087 now 0.20992904428580847
105: time = 0.458000 loss = 8.075674
alpha = -1.893362 lossBound = -0.002877 W1 = 0.025514 N1 = 0.016289 deltaLoss = -0.018226
'X19__rev lambda = -0.1671
Updating 1 features
alpha = 0.048869 lossBound = -0.000016 W1 = 0.074178 N1 = 0.068830 deltaLoss = -0.000036
increaseLambda: 0.452 0.001000
103: time = 0.452000 loss = 6.637849
'X18__rev lambda = 0.0641
alpha = 0.064060 lossBound = -0.000006 W1 = 0.744673 N1 = 0.749152 deltaLoss = -0.000039
increaseLambda: 0.462 0.001000
Undoing: newLoss 7.019339518438631, oldLoss 7.019345236752727, deltaLossBound -5.718338861972352E-6
NewtonStep: 0.475 0.005000
Updating 0 features
Updating 1 features
NewtonStep: 0.459 0.001000
NewtonStep: 0.453 0.001000
increaseLambda: 0.459 0.001000
Undoing contribution: was 0.16505040140233918 now 0.16495410170533498
46: time = 0.459000 loss = 7.992608
'X09__rev lambda = -0.2175
alpha = 0.108775 lossBound = -0.000047 W1 = 0.008763 N1 = 0.007819 deltaLoss = -0.000096
Updating 0 features
Time since start: 17.201
increaseLambda: 0.463 0.001000
Time since start: 17.201
increaseLambda: 0.476 0.001000
NewtonStep: 0.478 0.004000
41: time = 0.476000 loss = 8.850325
'X02__rev lambda = 0.1609
alpha = 0.160866 lossBound = -0.000131 W1 = 0.117259 N1 = 0.122305 deltaLoss = -0.000395
increaseLambda: 0.46 0.001000
106: time = 0.460000 loss = 8.075638
'X19__rev lambda = -0.2771
alpha = -0.045125 lossBound = -0.000015 W1 = 0.094704 N1 = 0.089032 deltaLoss = -0.000037
increaseLambda: 0.454 0.001000
Undoing contribution: was 0.3610761540028668 now 0.36102072873047736
104: time = 0.454000 loss = 6.637793
'X18__rev lambda = 0.2288
alpha = -0.073491 lossBound = -0.000008 W1 = 0.807480 N1 = 0.811771 deltaLoss = -0.000055
Updating 1 features
Updating 0 features
Updating 1 features
NewtonStep: 0.46 0.005000
NewtonStep: 0.461 0.001000
Updating 2 features
Search: 0.459 0.005000
NewtonStep: 0.455 0.001000
increaseLambda: 0.479 0.001000
Undoing contribution: was 0.15938625759323155 now 0.15908699931457615
42: time = 0.479000 loss = 8.012470
'X01.1 lambda = -2.1406
alpha = 0.361697 lossBound = -0.000064 W1 = 0.007873 N1 = 0.006728 deltaLoss = -0.000299
NewtonStep: 0.455 0.005000
increaseLambda: 0.461 0.001000
Undoing: newLoss 7.77808946038173, oldLoss 7.7780783268579725, deltaLossBound -4.832007954139899E-5
increaseLambda: 0.462 0.001000
Undoing contribution: was 0.20992904428580847 now 0.20989483848819365
107: time = 0.462000 loss = 8.075603
'X19__rev lambda = -0.1195
alpha = 0.047524 lossBound = -0.000016 W1 = 0.074177 N1 = 0.068830 deltaLoss = -0.000034
increaseLambda: 0.46 0.001000
86: time = 0.460000 loss = 8.681550
'X12__rev lambda = 0.1303
alpha = 0.130335 lossBound = -0.000008 W1 = 0.646169 N1 = 0.649339 deltaLoss = -0.000105
increaseLambda: 0.456 0.001000
105: time = 0.456000 loss = 6.637731
'X18__rev lambda = 2.1334
alpha = 0.146335 lossBound = -0.000006 W1 = 0.939236 N1 = 0.941069 deltaLoss = -0.000062
Updating 0 features
Updating 0 features
increaseLambda: 0.456 0.001000
41: time = 0.456000 loss = 7.356219
'X15__rev lambda = -0.5056
alpha = -0.505613 lossBound = -0.000025 W1 = 0.023159 N1 = 0.021737 deltaLoss = -0.000151
Updating 0 features
Search: 0.465 0.002000
NewtonStep: 0.462 0.000000
NewtonStep: 0.479 0.004000
NewtonStep: 0.457 0.001000
Updating 0 features
Updating 0 features
increaseLambda: 0.462 0.001000
NewtonStep: 0.461 0.001000
Reducing newton stepsize from 1.4931057967612629 to 0.2175499930516438
NewtonStep: 0.463 0.004000
increaseLambda: 0.466 0.001000
Undoing contribution: was 0.08712813764287204 now 0.08712241930401184
76: time = 0.466000 loss = 7.019340
'X14__rev lambda = -1.9156
alpha = 0.007933 lossBound = -0.000006 W1 = 0.239196 N1 = 0.226619 deltaLoss = -0.000006
Updating 0 features
increaseLambda: 0.464 0.002000
108: time = 0.464000 loss = 8.075569
'X19__rev lambda = -0.3210
alpha = -0.043888 lossBound = -0.000014 W1 = 0.094703 N1 = 0.089032 deltaLoss = -0.000035
increaseLambda: 0.458 0.001000
Updating 0 features
Undoing contribution: was 0.36102072873047736 now 0.3609785160262892
106: time = 0.458000 loss = 6.637689
'X18__rev lambda = 0.1647
increaseLambda: 0.481 0.002000
alpha = -0.064110 lossBound = -0.000006 W1 = 0.807487 N1 = 0.811771 deltaLoss = -0.000042
Undoing: newLoss 7.440938041518405, oldLoss 7.441666102881541, deltaLossBound -0.0015704359646647077
NewtonStep: 0.467 0.001000
Updating 0 features
NewtonStep: 0.48 0.004000
increaseLambda: 0.462 0.001000
87: time = 0.462000 loss = 8.681423
'X12__rev lambda = -1.4159
alpha = -0.079967 lossBound = -0.000052 W1 = 0.104554 N1 = 0.098488 deltaLoss = -0.000127
Updating 0 features
NewtonStep: 0.464 0.000000
increaseLambda: 0.464 0.001000
Undoing contribution: was 0.16495410170533498 now 0.1648936587591615
47: time = 0.464000 loss = 7.992548
'X09__rev lambda = -0.1450
alpha = 0.072517 lossBound = -0.000041 W1 = 0.008805 N1 = 0.007819 deltaLoss = -0.000060
NewtonStep: 0.458 0.000000
Updating 0 features
increaseLambda: 0.468 0.001000
77: time = 0.468000 loss = 7.019331
Updating 0 features
'X14__rev lambda = 2.2957
alpha = 0.051315 lossBound = -0.000001 W1 = 0.896919 N1 = 0.898857 deltaLoss = -0.000008
Updating 0 features
NewtonStep: 0.463 0.001000
increaseLambda: 0.482 0.001000
increaseLambda: 0.481 0.001000
42: time = 0.481000 loss = 8.849967
'X02__rev lambda = -0.3643
alpha = -0.101519 lossBound = -0.000264 W1 = 0.035019 N1 = 0.028808 deltaLoss = -0.000358
increaseLambda: 0.465 0.001000
Reducing newton stepsize from 0.7073312960792612 to 0.18901362082314394
NewtonStep: 0.483 0.004000
NewtonStep: 0.468 0.000000
Undoing contribution: was 0.20989483848819365 now 0.2098624257867979
109: time = 0.465000 loss = 8.075536
'X19__rev lambda = -0.0733
alpha = 0.046221 lossBound = -0.000015 W1 = 0.074176 N1 = 0.068830 deltaLoss = -0.000032
increaseLambda: 0.459 0.001000
107: time = 0.459000 loss = 6.637647
'X18__rev lambda = 0.1180
alpha = 0.053979 lossBound = -0.000006 W1 = 0.744351 N1 = 0.749152 deltaLoss = -0.000043
Updating 0 features
Updating 0 features
NewtonStep: 0.466 0.001000
NewtonStep: 0.46 0.001000
increaseLambda: 0.464 0.001000
Undoing contribution: was 0.007470988523663762 now 0.007434582766390945
88: time = 0.464000 loss = 8.681386
'X12__rev lambda = -0.0484
alpha = 0.046222 lossBound = -0.000016 W1 = 0.087573 N1 = 0.081795 deltaLoss = -0.000036
increaseLambda: 0.469 0.001000
Undoing: newLoss 7.019327024455186, oldLoss 7.019331448944521, deltaLossBound -4.424503805533096E-6
Search: 0.465 0.003000
increaseLambda: 0.484 0.001000
Undoing contribution: was 0.10454338234501269 now 0.10450159863557983
43: time = 0.484000 loss = 8.012428
Updating 1 features
'X01.1__rev lambda = -0.1260
alpha = 0.063005 lossBound = -0.000027 W1 = 0.008880 N1 = 0.007714 deltaLoss = -0.000042
NewtonStep: 0.461 0.005000
Updating 0 features
increaseLambda: 0.467 0.001000
110: time = 0.467000 loss = 8.075504
'X19__rev lambda = -0.3637
alpha = -0.042690 lossBound = -0.000013 W1 = 0.094702 N1 = 0.089032 deltaLoss = -0.000033
increaseLambda: 0.461 0.001000
Undoing contribution: was 0.3609785160262892 now 0.36093937335925447
NewtonStep: 0.465 0.001000
108: time = 0.461000 loss = 6.637607
'X18__rev lambda = 0.1031
alpha = -0.061591 lossBound = -0.000005 W1 = 0.807489 N1 = 0.811771 deltaLoss = -0.000039
Updating 0 features
increaseLambda: 0.466 0.001000
38: time = 0.466000 loss = 7.777975
increaseLambda: 0.47 0.001000
'X03 lambda = -0.2201
alpha = -0.220059 lossBound = -0.000048 W1 = 0.003707 N1 = 0.001569 deltaLoss = -0.000103
Updating 0 features
Updating 0 features
NewtonStep: 0.468 0.001000
NewtonStep: 0.462 0.001000
Search: 0.485 0.003000
increaseLambda: 0.462 0.001000
Reducing newton stepsize from 1.4108905659826032 to 0.14503332870109586
NewtonStep: 0.468 0.004000
42: time = 0.462000 loss = 7.356046
'X15__rev lambda = 1.9620
alpha = 1.962012 lossBound = -0.000091 W1 = 0.006766 N1 = 0.007636 deltaLoss = -0.000173
increaseLambda: 0.466 0.001000
89: time = 0.466000 loss = 8.681348
'X12__rev lambda = -1.4604
alpha = -0.044539 lossBound = -0.000016 W1 = 0.104517 N1 = 0.098488 deltaLoss = -0.000039
Updating 41 features
increaseLambda: 0.469 0.001000
Undoing contribution: was 0.2098624257867979 now 0.20983170739500498
111: time = 0.469000 loss = 8.075473
increaseLambda: 0.463 0.001000
'X19__rev lambda = -0.0284
109: time = 0.463000 loss = 6.637568
alpha = 0.044958 lossBound = -0.000014 W1 = 0.074175 N1 = 0.068830 deltaLoss = -0.000031
'X18__rev lambda = 0.1701
alpha = 0.052075 lossBound = -0.000006 W1 = 0.744352 N1 = 0.749152 deltaLoss = -0.000040
Updating 0 features
increaseLambda: 0.486 0.001000
38: time = 0.486000 loss = 7.440049
'X08 lambda = 0.7049
alpha = 0.704856 lossBound = -0.001570 W1 = 0.001871 N1 = 0.005687 deltaLoss = -0.001617
Updating 0 features
Updating 0 features
increaseLambda: 0.469 0.001000
Undoing contribution: was 0.1648936587591615 now 0.16485504497714343
48: time = 0.469000 loss = 7.992509
'X09__rev lambda = -0.0967
alpha = 0.048344 lossBound = -0.000037 W1 = 0.008833 N1 = 0.007819 deltaLoss = -0.000039
NewtonStep: 0.485 0.004000
NewtonStep: 0.463 0.000000
NewtonStep: 0.47 0.001000
Search: 0.473 0.003000
Updating 0 features
increaseLambda: 0.486 0.001000
43: time = 0.486000 loss = 8.848986
'X02 lambda = 0.3126
alpha = 0.312609 lossBound = -0.000202 W1 = 0.072579 N1 = 0.076972 deltaLoss = -0.000982
increaseLambda: 0.465 0.002000
Undoing contribution: was 0.36093937335925447 now 0.36090285164993813
110: time = 0.465000 loss = 6.637531
'X18__rev lambda = 0.0438
increaseLambda: 0.471 0.001000
alpha = -0.059363 lossBound = -0.000005 W1 = 0.807490 N1 = 0.811771 deltaLoss = -0.000037
112: time = 0.471000 loss = 8.075442
'X19__rev lambda = -0.4052
alpha = -0.041528 lossBound = -0.000013 W1 = 0.094701 N1 = 0.089032 deltaLoss = -0.000031
NewtonStep: 0.489 0.005000
Updating 0 features
Updating 0 features
increaseLambda: 0.474 0.001000
78: time = 0.474000 loss = 7.019327
'X14__rev lambda = -1.9226
alpha = -0.006969 lossBound = -0.000004 W1 = 0.239196 N1 = 0.226619 deltaLoss = -0.000004
Updating 0 features
NewtonStep: 0.465 0.000000
Reducing newton stepsize from 0.04373378446863849 to 0.02836703003908244
NewtonStep: 0.471 0.000000
NewtonStep: 0.474 0.000000
Updating 0 features
increaseLambda: 0.49 0.001000
Undoing contribution: was 0.15908699931457615 now 0.15896518758548328
44: time = 0.490000 loss = 8.012306
'X01.1 lambda = -1.9177
alpha = 0.222870 lossBound = -0.000027 W1 = 0.008093 N1 = 0.006728 deltaLoss = -0.000122
Reducing newton stepsize from 0.4352717806413451 to 0.061795023329618295
NewtonStep: 0.471 0.005000
increaseLambda: 0.466 0.001000
111: time = 0.466000 loss = 6.637494
'X18__rev lambda = 0.2204
alpha = 0.050242 lossBound = -0.000006 W1 = 0.744353 N1 = 0.749152 deltaLoss = -0.000037
Updating 1 features
increaseLambda: 0.472 0.001000
Undoing contribution: was 0.20983170739500498 now 0.2098060559439617
113: time = 0.472000 loss = 8.075416
'X19__rev lambda = 0.0000
alpha = 0.028367 lossBound = -0.000013 W1 = 0.073694 N1 = 0.068830 deltaLoss = -0.000026
increaseLambda: 0.475 0.001000
Undoing contribution: was 0.01240713404138592 now 0.01239810182360333
79: time = 0.475000 loss = 7.019318
'X14__rev lambda = 1.3328
alpha = -0.030521 lossBound = -0.000001 W1 = 0.805292 N1 = 0.808953 deltaLoss = -0.000009
Updating 1 features
Updating 0 features
NewtonStep: 0.467 0.005000
Updating 0 features
Updating 0 features
NewtonStep: 0.476 0.001000
NewtonStep: 0.467 0.001000
NewtonStep: 0.473 0.004000
Updating 0 features
NewtonStep: 0.473 0.001000
increaseLambda: 0.472 0.001000
Undoing: newLoss 7.777946923301331, oldLoss 7.777975173832836, deltaLossBound -4.5972167577240644E-5
NewtonStep: 0.49 0.004000
increaseLambda: 0.468 0.001000
43: time = 0.468000 loss = 7.355237
'X15__rev lambda = -0.5631
increaseLambda: 0.477 0.001000
alpha = -0.563135 lossBound = -0.000122 W1 = 0.023566 N1 = 0.021208 deltaLoss = -0.000810
Undoing: newLoss 7.019312475239675, oldLoss 7.019317992222935, deltaLossBound -5.517006298104746E-6
increaseLambda: 0.468 0.001000
112: time = 0.468000 loss = 6.637477
'X18__rev lambda = -1.1559
alpha = -0.031798 lossBound = -0.000005 W1 = 0.138975 N1 = 0.133472 deltaLoss = -0.000018
increaseLambda: 0.474 0.001000
Undoing contribution: was 0.04047179925062064 now 0.04037447494302451
49: time = 0.474000 loss = 7.992412
'X09 lambda = -1.1863
alpha = 0.152516 lossBound = -0.000035 W1 = 0.008413 N1 = 0.007121 deltaLoss = -0.000097
increaseLambda: 0.474 0.001000
Undoing: newLoss 8.081947220288484, oldLoss 8.075416296394604, deltaLossBound -8.224989242140069E-6
Updating 0 features
Updating 0 features
NewtonStep: 0.468 0.000000
increaseLambda: 0.473 0.001000
increaseLambda: 0.491 0.001000
39: time = 0.491000 loss = 7.430241
NewtonStep: 0.49 0.004000
'X08__rev lambda = -1.7099
alpha = -1.709871 lossBound = -0.001225 W1 = 0.022528 N1 = 0.016597 deltaLoss = -0.009809
increaseLambda: 0.478 0.001000
increaseLambda: 0.475 0.001000
Reducing stepsize from 0.47746902451397955 to 0.16044870905897549
Newton: returning 0.16044870905897549 
Updating 0 features
increaseLambda: 0.469 0.001000
Undoing contribution: was 0.05479749741985394 now 0.05477942202560058
113: time = 0.469000 loss = 6.637459
'X18__rev lambda = -1.4402
alpha = 0.078204 lossBound = -0.000009 W1 = 0.013236 N1 = 0.011191 deltaLoss = -0.000018
increaseLambda: 0.492 0.002000
Undoing: newLoss 8.848916063009424, oldLoss 8.848985551115845, deltaLossBound -9.82155932283869E-5
Updating 0 features
Updating 0 features
NewtonStep: 0.47 0.001000
Reducing newton stepsize from 0.6539382484239715 to 0.12600908054876264
NewtonStep: 0.494 0.004000
increaseLambda: 0.493 0.001000
Search: 0.476 0.003000
increaseLambda: 0.471 0.001000
114: time = 0.471000 loss = 6.637451
'X18__rev lambda = -0.2354
alpha = -0.081364 lossBound = -0.000004 W1 = 0.003961 N1 = 0.002158 deltaLoss = -0.000007
increaseLambda: 0.495 0.001000
Undoing contribution: was 0.10450159863557983 now 0.10447526421093
45: time = 0.495000 loss = 8.012280
'X01.1__rev lambda = -0.0840
alpha = 0.042003 lossBound = -0.000023 W1 = 0.008906 N1 = 0.007714 deltaLoss = -0.000026
Updating 0 features
Updating 0 features
Search: 0.481 0.003000
NewtonStep: 0.478 0.004000
NewtonStep: 0.472 0.001000
increaseLambda: 0.477 0.001000
Undoing contribution: was 0.052956687239079765 now 0.05292843670757542
39: time = 0.477000 loss = 7.777947
'X03__rev lambda = -0.0412
alpha = 0.020598 lossBound = -0.000046 W1 = 0.021494 N1 = 0.021034 deltaLoss = -0.000028
Updating 1 features
NewtonStep: 0.472 0.004000
increaseLambda: 0.482 0.001000
Undoing contribution: was 0.08712684380781517 now 0.08712132680151803
80: time = 0.482000 loss = 7.019312
Updating 1 features
'X14__rev lambda = -1.9148
alpha = 0.007792 lossBound = -0.000006 W1 = 0.239196 N1 = 0.226619 deltaLoss = -0.000006
Updating 1 features
increaseLambda: 0.473 0.001000
Undoing contribution: was 0.36090285164993813 now 0.36088443127865116
115: time = 0.473000 loss = 6.637433
'X18__rev lambda = 0.0018
increaseLambda: 0.479 0.001000
Undoing: newLoss 7.99345510824721, oldLoss 7.992411912001688, deltaLossBound -4.2036307619680964E-5
alpha = -0.041965 lossBound = -0.000003 W1 = 0.807500 N1 = 0.811771 deltaLoss = -0.000018
NewtonStep: 0.496 0.005000
NewtonStep: 0.482 0.000000
Updating 0 features
Search: 0.495 0.002000
NewtonStep: 0.473 0.000000
increaseLambda: 0.474 0.002000
44: time = 0.474000 loss = 7.355217
'X15 lambda = -0.2561
alpha = -0.256056 lossBound = -0.000010 W1 = 0.071167 N1 = 0.069434 deltaLoss = -0.000020
Search: 0.48 0.005000
increaseLambda: 0.48 0.001000
increaseLambda: 0.483 0.001000
81: time = 0.483000 loss = 7.019305
'X14__rev lambda = 2.3462
alpha = 0.050500 lossBound = -0.000001 W1 = 0.896919 N1 = 0.898857 deltaLoss = -0.000008
increaseLambda: 0.497 0.001000
40: time = 0.497000 loss = 7.429227
Updating 0 features
'X08 lambda = 1.9595
alpha = 1.959506 lossBound = -0.000749 W1 = 0.005597 N1 = 0.005747 deltaLoss = -0.001014
increaseLambda: 0.474 0.001000
116: time = 0.474000 loss = 6.637396
'X18__rev lambda = 0.2704
increaseLambda: 0.496 0.001000
44: time = 0.496000 loss = 8.848930
alpha = 0.050084 lossBound = -0.000006 W1 = 0.744353 N1 = 0.749152 deltaLoss = -0.000037
'X02__rev lambda = 0.9753
alpha = 0.067998 lossBound = -0.000098 W1 = 0.004380 N1 = 0.007303 deltaLoss = -0.000055
NewtonStep: 0.483 0.000000
Updating 0 features
increaseLambda: 0.481 0.001000
114: time = 0.481000 loss = 8.075251
'X19 lambda = -0.4856
alpha = -0.485588 lossBound = -0.000008 W1 = 0.018149 N1 = 0.016212 deltaLoss = -0.000166
NewtonStep: 0.475 0.001000
Updating 0 features
Updating 0 features
increaseLambda: 0.484 0.001000
Undoing: newLoss 7.019300392448891, oldLoss 7.01930467706066, deltaLossBound -4.284625339053246E-6
NewtonStep: 0.481 0.000000
NewtonStep: 0.5 0.005000
increaseLambda: 0.476 0.001000
Undoing contribution: was 0.07865260998208602 now 0.07862478282389053
117: time = 0.476000 loss = 6.637368
'X18__rev lambda = 0.0840
alpha = -0.051316 lossBound = -0.000004 W1 = 0.804564 N1 = 0.808861 deltaLoss = -0.000028
Updating 1 features
Updating 0 features
increaseLambda: 0.483 0.002000
115: time = 0.483000 loss = 8.075205
'X19__rev lambda = -0.4554
alpha = -0.050219 lossBound = -0.000019 W1 = 0.094707 N1 = 0.089032 deltaLoss = -0.000045
increaseLambda: 0.486 0.002000
Reducing newton stepsize from 0.4061010916320798 to 0.24907721110483313
NewtonStep: 0.477 0.001000
NewtonStep: 0.482 0.005000
increaseLambda: 0.501 0.001000
46: time = 0.501000 loss = 8.011999
'X01.1__rev lambda = -0.6662
alpha = -0.666172 lossBound = -0.000022 W1 = 0.032535 N1 = 0.031074 deltaLoss = -0.000281
Updating 1 features
NewtonStep: 0.483 0.000000
Search: 0.483 0.003000
increaseLambda: 0.478 0.001000
118: time = 0.478000 loss = 6.637340
'X18__rev lambda = 0.3145
alpha = 0.044017 lossBound = -0.000004 W1 = 0.744357 N1 = 0.749152 deltaLoss = -0.000028
increaseLambda: 0.483 0.001000
Undoing contribution: was 0.0570643030428139 now 0.056962841724926105
40: time = 0.483000 loss = 7.777845
'X03__rev lambda = -0.1661
alpha = 0.083026 lossBound = -0.000042 W1 = 0.022632 N1 = 0.021915 deltaLoss = -0.000101
Updating 1 features
Updating 0 features
Updating 1 features
NewtonStep: 0.478 0.004000
Updating 0 features
increaseLambda: 0.484 0.001000
Undoing contribution: was 0.10211576210905228 now 0.10208731510123982
NewtonStep: 0.478 0.000000
116: time = 0.484000 loss = 8.075177
'X19__rev lambda = -0.2774
alpha = 0.043063 lossBound = -0.000013 W1 = 0.075507 N1 = 0.070137 deltaLoss = -0.000028
NewtonStep: 0.501 0.004000
increaseLambda: 0.485 0.002000
NewtonStep: 0.501 0.005000
50: time = 0.485000 loss = 7.992199
'X09 lambda = -0.2151
alpha = -0.215120 lossBound = -0.000042 W1 = 0.029863 N1 = 0.027419 deltaLoss = -0.000213
Updating 0 features
NewtonStep: 0.485 0.001000
Search: 0.488 0.002000
increaseLambda: 0.479 0.001000
Undoing contribution: was 0.07862478282389053 now 0.0785985239621735
119: time = 0.479000 loss = 6.637314
'X18__rev lambda = 0.0342
alpha = -0.049766 lossBound = -0.000004 W1 = 0.804565 N1 = 0.808861 deltaLoss = -0.000026
Updating 31 features
increaseLambda: 0.479 0.001000
45: time = 0.479000 loss = 7.355131
'X15__rev lambda = -0.4699
alpha = -0.469857 lossBound = -0.000019 W1 = 0.022973 N1 = 0.021646 deltaLoss = -0.000086
increaseLambda: 0.503 0.002000
41: time = 0.503000 loss = 7.424787
'X08 lambda = -0.6683
alpha = -0.668281 lossBound = -0.001425 W1 = 0.025993 N1 = 0.018904 deltaLoss = -0.004440
increaseLambda: 0.502 0.001000
45: time = 0.502000 loss = 8.848816
'X02__rev lambda = -0.3820
alpha = -0.061860 lossBound = -0.000084 W1 = 0.030015 N1 = 0.025281 deltaLoss = -0.000115
Loss was 8.68134766873863, now 8.68102169827632, delta -0.000326
parallelUpdate: 0.484 0.018000
increaseLambda: 0.486 0.001000
117: time = 0.486000 loss = 8.075148
'X19__rev lambda = -0.4957
alpha = -0.040255 lossBound = -0.000012 W1 = 0.094700 N1 = 0.089032 deltaLoss = -0.000029
increaseLambda: 0.489 0.001000
82: time = 0.489000 loss = 7.019300
'X14__rev lambda = -1.9216
alpha = -0.006858 lossBound = -0.000004 W1 = 0.239196 N1 = 0.226619 deltaLoss = -0.000004
Updating 0 features
Updating 0 features
Updating 1 features
NewtonStep: 0.49 0.001000
NewtonStep: 0.485 0.001000
NewtonStep: 0.487 0.001000
Updating 0 features
Reducing newton stepsize from 1.646172158079338 to 0.27050107265776036
NewtonStep: 0.505 0.004000
increaseLambda: 0.491 0.001000
Undoing contribution: was 0.01239810182360333 now 0.012389385372330568
83: time = 0.491000 loss = 7.019292
'X14__rev lambda = 1.3028
alpha = -0.029984 lossBound = -0.000001 W1 = 0.805292 N1 = 0.808953 deltaLoss = -0.000009
Updating 0 features
increaseLambda: 0.486 0.001000
Undoing contribution: was 0.004515873084956655 now 0.004367410588402452
91: time = 0.486000 loss = 8.680873
'X12__rev lambda = -0.2201
alpha = 0.094245 lossBound = -0.000064 W1 = 0.089272 N1 = 0.083410 deltaLoss = -0.000148
increaseLambda: 0.488 0.001000
Undoing contribution: was 0.10208731510123982 now 0.10205989926028948
118: time = 0.488000 loss = 8.075120
'X19__rev lambda = -0.2351
alpha = 0.042248 lossBound = -0.000012 W1 = 0.075506 N1 = 0.070137 deltaLoss = -0.000027
Updating 0 features
NewtonStep: 0.491 0.000000
NewtonStep: 0.488 0.003000
Updating 1 features
Updating 0 features
increaseLambda: 0.506 0.001000
Undoing contribution: was 0.026653145733080457 now 0.026527080826415677
47: time = 0.506000 loss = 8.011873
'X01.1__rev lambda = -0.1803
alpha = 0.090167 lossBound = -0.000122 W1 = 0.008161 N1 = 0.007721 deltaLoss = -0.000126
Updating 0 features
Reducing newton stepsize from 0.31698776334517803 to 0.16605147406988874
NewtonStep: 0.487 0.004000
NewtonStep: 0.489 0.001000
Reducing newton stepsize from 1.7650090356354449 to 1.3169659020320912
NewtonStep: 0.487 0.001000
increaseLambda: 0.492 0.001000
Undoing: newLoss 7.019286351031016, oldLoss 7.019291675984053, deltaLossBound -5.324974499143657E-6
increaseLambda: 0.489 0.001000
Undoing contribution: was 0.04037447494302451 now 0.04006308534721739
51: time = 0.489000 loss = 7.991887
'X09 lambda = -0.5429
alpha = 0.643470 lossBound = -0.000067 W1 = 0.009033 N1 = 0.007121 deltaLoss = -0.000311
Updating 0 features
increaseLambda: 0.49 0.001000
increaseLambda: 0.489 0.002000
Undoing contribution: was 0.056962841724926105 now 0.05690823932999972
41: time = 0.489000 loss = 7.777791
119: time = 0.490000 loss = 8.075093
'X03__rev lambda = -0.1107
'X19__rev lambda = -0.5350
Updating 0 features
alpha = -0.039310 lossBound = -0.000011 W1 = 0.094700 N1 = 0.089032 deltaLoss = -0.000028
alpha = 0.055350 lossBound = -0.000026 W1 = 0.022822 N1 = 0.021915 deltaLoss = -0.000055
Updating 25 features
NewtonStep: 0.506 0.004000
Updating 1 features
increaseLambda: 0.488 0.001000
Undoing contribution: was 0.1484635357506753 now 0.14821450047372578
92: time = 0.488000 loss = 8.680624
'X12 lambda = 0.0000
alpha = 1.316966 lossBound = -0.000014 W1 = 0.003496 N1 = 0.001760 deltaLoss = -0.000249
increaseLambda: 0.493 0.001000
NewtonStep: 0.507 0.004000
NewtonStep: 0.484 0.005000
Updating 0 features
increaseLambda: 0.507 0.001000
46: time = 0.507000 loss = 8.848472
'X02__rev lambda = 0.1559
alpha = 0.155853 lossBound = -0.000114 W1 = 0.120515 N1 = 0.125394 deltaLoss = -0.000344
NewtonStep: 0.489 0.001000
Reducing stepsize from 0.8814281861410649 to 0.3385078030509087
Reducing stepsize from 0.3385078030509087 to 0.002720847891155533
Newton: returning 0.002720847891155533 
Updating 1 features
increaseLambda: 0.508 0.001000
42: time = 0.508000 loss = 7.422415
'X08 lambda = -0.6453
alpha = -0.645318 lossBound = -0.000506 W1 = 0.025880 N1 = 0.021320 deltaLoss = -0.002371
increaseLambda: 0.485 0.001000
Undoing contribution: was 0.0690034553865317 now 0.06887056032954782
46: time = 0.485000 loss = 7.354998
'X15__rev lambda = -0.7935
alpha = 0.142321 lossBound = -0.000035 W1 = 0.018603 N1 = 0.017547 deltaLoss = -0.000133
increaseLambda: 0.49 0.001000
Undoing: newLoss 8.681893653514884, oldLoss 8.680624200502816, deltaLossBound -7.543072067721845E-6
Updating 0 features
Search: 0.496 0.003000
Updating 0 features
Reducing newton stepsize from 1.5317363496330236 to 0.18033404843850692
NewtonStep: 0.511 0.005000
NewtonStep: 0.493 0.004000
increaseLambda: 0.491 0.001000
increaseLambda: 0.497 0.001000
Undoing contribution: was 0.08712561142685256 now 0.08712028645235388
84: time = 0.497000 loss = 7.019286
'X14__rev lambda = -1.9140
alpha = 0.007655 lossBound = -0.000005 W1 = 0.239196 N1 = 0.226619 deltaLoss = -0.000005
Updating 0 features
increaseLambda: 0.512 0.001000
Undoing: newLoss 8.011792651353204, oldLoss 8.011872695916676, deltaLossBound -1.0817482662732627E-4
Newton: returning 0.024411752636403303 
Updating 0 features
increaseLambda: 0.494 0.001000
Undoing: newLoss 7.992637780958963, oldLoss 7.991887297852786, deltaLossBound -7.429488541755807E-5
NewtonStep: 0.497 0.000000
Updating 2 features
NewtonStep: 0.493 0.004000
Updating 0 features
NewtonStep: 0.511 0.004000
increaseLambda: 0.498 0.001000
85: time = 0.498000 loss = 7.019279
'X14__rev lambda = 2.3960
alpha = 0.049712 lossBound = -0.000000 W1 = 0.896919 N1 = 0.898857 deltaLoss = -0.000008
Updating 0 features
Updating 0 features
increaseLambda: 0.513 0.001000
increaseLambda: 0.495 0.001000
increaseLambda: 0.494 0.001000
42: time = 0.494000 loss = 7.777529
'X03__rev lambda = -0.3331
alpha = -0.333124 lossBound = -0.000033 W1 = 0.057097 N1 = 0.054932 deltaLoss = -0.000262
NewtonStep: 0.498 0.000000
NewtonStep: 0.513 0.005000
Updating 1 features
NewtonStep: 0.49 0.005000
increaseLambda: 0.512 0.001000
47: time = 0.512000 loss = 8.847799
'X02__rev lambda = -0.2619
alpha = -0.261892 lossBound = -0.000273 W1 = 0.033829 N1 = 0.029572 deltaLoss = -0.000672
increaseLambda: 0.5 0.002000
Undoing: newLoss 7.019274658862949, oldLoss 7.019278810335963, deltaLossBound -4.151485757198823E-6
increaseLambda: 0.514 0.001000
43: time = 0.514000 loss = 7.416861
'X08__rev lambda = -1.5476
alpha = -1.547568 lossBound = -0.000552 W1 = 0.021632 N1 = 0.017512 deltaLoss = -0.005554
increaseLambda: 0.491 0.001000
Undoing contribution: was 0.06887056032954782 now 0.06881404114100338
47: time = 0.491000 loss = 7.354942
'X15__rev lambda = -0.7021
alpha = 0.091412 lossBound = -0.000015 W1 = 0.018853 N1 = 0.017547 deltaLoss = -0.000057
Search: 0.495 0.004000
Search: 0.516 0.003000
increaseLambda: 0.501 0.001000
increaseLambda: 0.497 0.002000
93: time = 0.497000 loss = 8.680515
'X12__rev lambda = 0.1311
alpha = 0.131122 lossBound = -0.000008 W1 = 0.660064 N1 = 0.663184 deltaLoss = -0.000110
Search: 0.499 0.004000
increaseLambda: 0.517 0.001000
Undoing contribution: was 0.026527080826415677 now 0.026457944198618726
48: time = 0.517000 loss = 8.011804
'X01.1__rev lambda = -0.1286
alpha = 0.051775 lossBound = -0.000108 W1 = 0.008207 N1 = 0.007721 deltaLoss = -0.000069
Updating 0 features
Loss was 6.637313876565577, now 6.6373102868393214, delta -0.000004
parallelUpdate: 0.493 0.014000
NewtonStep: 0.498 0.001000
Updating 0 features
increaseLambda: 0.5 0.001000
52: time = 0.500000 loss = 7.991519
Updating 1 features
'X09 lambda = -0.2896
Updating 0 features
alpha = -0.289566 lossBound = -0.000074 W1 = 0.029014 N1 = 0.026531 deltaLoss = -0.000368
Reducing newton stepsize from 0.7268739120956635 to 0.11070098271325915
NewtonStep: 0.499 0.005000
NewtonStep: 0.516 0.004000
NewtonStep: 0.494 0.001000
Search: 0.503 0.002000
Updating 0 features
increaseLambda: 0.499 0.001000
Loss was 8.075092798994447, now 8.075089838186418, delta -0.000003
94: time = 0.499000 loss = 8.680360
parallelUpdate: 0.501 0.011000
'X12__rev lambda = -1.6780
alpha = -0.087932 lossBound = -0.000063 W1 = 0.104566 N1 = 0.098488 deltaLoss = -0.000155
increaseLambda: 0.517 0.001000
Undoing: newLoss 8.847641360195226, oldLoss 8.847799458411817, deltaLossBound -2.1568255856471523E-4
increaseLambda: 0.5 0.001000
Undoing: newLoss 7.777445688516617, oldLoss 7.7775291254392735, deltaLossBound -1.2425204573003043E-4
NewtonStep: 0.518 0.004000
Updating 1 features
increaseLambda: 0.495 0.001000
121: time = 0.495000 loss = 6.637266
'X18__rev lambda = 2.2612
alpha = 0.125592 lossBound = -0.000004 W1 = 0.939246 N1 = 0.941069 deltaLoss = -0.000044
increaseLambda: 0.504 0.001000
86: time = 0.504000 loss = 7.019275
'X14__rev lambda = -1.9207
alpha = -0.006751 lossBound = -0.000004 W1 = 0.239196 N1 = 0.226619 deltaLoss = -0.000004
Updating 0 features
NewtonStep: 0.501 0.000000
Updating 0 features
Updating 0 features
Updating 1 features
NewtonStep: 0.505 0.001000
NewtonStep: 0.5 0.001000
Reducing newton stepsize from -0.05497892443627454 to -0.033923771563462726
NewtonStep: 0.496 0.001000
NewtonStep: 0.496 0.005000
increaseLambda: 0.518 0.001000
increaseLambda: 0.501 0.001000
increaseLambda: 0.519 0.001000
44: time = 0.519000 loss = 7.416369
'X08 lambda = 1.2492
alpha = 1.249231 lossBound = -0.000380 W1 = 0.005249 N1 = 0.005950 deltaLoss = -0.000492
increaseLambda: 0.502 0.001000
Undoing contribution: was 0.10205989926028948 now 0.10201345593476631
121: time = 0.502000 loss = 8.075043
'X19__rev lambda = -0.1778
alpha = 0.055197 lossBound = -0.000021 W1 = 0.075516 N1 = 0.070137 deltaLoss = -0.000046
increaseLambda: 0.506 0.001000
Undoing contribution: was 0.012389385372330568 now 0.012380969395702084
87: time = 0.506000 loss = 7.019266
'X14__rev lambda = 1.2733
alpha = -0.029463 lossBound = -0.000001 W1 = 0.805292 N1 = 0.808953 deltaLoss = -0.000008
increaseLambda: 0.501 0.001000
Undoing: newLoss 8.682530858763167, oldLoss 8.680359779987782, deltaLossBound -1.118837885945336E-5
Updating 0 features
Updating 0 features
Updating 0 features
increaseLambda: 0.497 0.001000
Undoing contribution: was 0.0785985239621735 now 0.07857120902031402
122: time = 0.497000 loss = 6.637238
'X18__rev lambda = 0.0000
alpha = -0.033924 lossBound = -0.000004 W1 = 0.805020 N1 = 0.808861 deltaLoss = -0.000027
Updating 0 features
NewtonStep: 0.506 0.000000
increaseLambda: 0.497 0.001000
Undoing contribution: was 0.06881404114100338 now 0.06878962475788537
48: time = 0.497000 loss = 7.354917
'X15__rev lambda = -0.6426
Reducing newton stepsize from 1.4667597332721671 to 0.1285589029180235
NewtonStep: 0.521 0.004000
alpha = 0.059496 lossBound = -0.000007 W1 = 0.019018 N1 = 0.017547 deltaLoss = -0.000024
NewtonStep: 0.503 0.001000
Updating 0 features
NewtonStep: 0.503 0.003000
NewtonStep: 0.497 0.000000
increaseLambda: 0.502 0.001000
increaseLambda: 0.507 0.001000
Undoing: newLoss 7.019261100691116, oldLoss 7.01926624287358, deltaLossBound -5.142202469267561E-6
increaseLambda: 0.504 0.001000
122: time = 0.504000 loss = 8.075017
increaseLambda: 0.522 0.001000
Undoing: newLoss 8.011748149699484, oldLoss 8.011803559288879, deltaLossBound -9.850687981222773E-5
'X19__rev lambda = -0.5865
alpha = -0.038493 lossBound = -0.000011 W1 = 0.094699 N1 = 0.089032 deltaLoss = -0.000027
increaseLambda: 0.504 0.001000
Undoing: newLoss 7.992459086627891, oldLoss 7.991518935424393, deltaLossBound -6.377119158157651E-5
increaseLambda: 0.499 0.002000
Undoing contribution: was 0.05477942202560058 now 0.05477415941260364
123: time = 0.499000 loss = 6.637233
'X18__rev lambda = -1.3982
alpha = 0.041728 lossBound = -0.000003 W1 = 0.013228 N1 = 0.011191 deltaLoss = -0.000005
Search: 0.504 0.003000
Search: 0.521 0.003000
Updating 1 features
Updating 0 features
NewtonStep: 0.505 0.001000
NewtonStep: 0.499 0.000000
increaseLambda: 0.508 0.001000
increaseLambda: 0.524 0.002000
increaseLambda: 0.506 0.002000
increaseLambda: 0.505 0.001000
Undoing contribution: was 0.05690823932999972 now 0.056828742692069445
increaseLambda: 0.522 0.001000
43: time = 0.505000 loss = 7.777450
48: time = 0.522000 loss = 8.847679
'X03__rev lambda = -0.0756
'X02__rev lambda = 1.0777
alpha = 0.035113 lossBound = -0.000124 W1 = 0.021506 N1 = 0.021915 deltaLoss = -0.000079
alpha = 0.102427 lossBound = -0.000216 W1 = 0.004067 N1 = 0.007303 deltaLoss = -0.000120
increaseLambda: 0.506 0.001000
Undoing contribution: was 0.10201345593476631 now 0.10198872601573462
123: time = 0.506000 loss = 8.074992
'X19__rev lambda = -0.1378
alpha = 0.040065 lossBound = -0.000011 W1 = 0.075505 N1 = 0.070137 deltaLoss = -0.000025
increaseLambda: 0.5 0.001000
124: time = 0.500000 loss = 6.637230
'X18__rev lambda = -0.2903
Updating 0 features
alpha = -0.054583 lossBound = -0.000002 W1 = 0.003959 N1 = 0.002158 deltaLoss = -0.000003
Updating 0 features
Updating 0 features
NewtonStep: 0.524 0.005000
Search: 0.505 0.003000
NewtonStep: 0.501 0.001000
NewtonStep: 0.507 0.001000
Updating 0 features
increaseLambda: 0.506 0.001000
95: time = 0.506000 loss = 8.680338
'X12__rev lambda = 0.0478
alpha = 0.047772 lossBound = -0.000011 W1 = 0.041252 N1 = 0.045657 deltaLoss = -0.000021
increaseLambda: 0.525 0.001000
45: time = 0.525000 loss = 7.414541
'X08 lambda = -0.9911
alpha = -0.345827 lossBound = -0.000733 W1 = 0.027909 N1 = 0.021320 deltaLoss = -0.001829
increaseLambda: 0.502 0.001000
125: time = 0.502000 loss = 6.637220
'X18__rev lambda = 0.3410
alpha = 0.025703 lossBound = -0.000001 W1 = 0.744365 N1 = 0.749152 deltaLoss = -0.000009
NewtonStep: 0.502 0.005000
Search: 0.511 0.003000
Search: 0.526 0.002000
increaseLambda: 0.508 0.001000
Undoing contribution: was 8.476972250545712E-4 now 8.267384368900222E-4
124: time = 0.508000 loss = 8.074971
'X19__rev lambda = 0.0863
alpha = -0.065589 lossBound = -0.000011 W1 = 0.017779 N1 = 0.020719 deltaLoss = -0.000021
Updating 0 features
Updating 1 features
Updating 0 features
NewtonStep: 0.508 0.000000
NewtonStep: 0.503 0.001000
NewtonStep: 0.507 0.001000
increaseLambda: 0.512 0.001000
Undoing contribution: was 0.08712443793810816 now 0.0871192957356381
88: time = 0.512000 loss = 7.019261
'X14__rev lambda = -1.9132
Search: 0.509 0.003000
alpha = 0.007522 lossBound = -0.000005 W1 = 0.239196 N1 = 0.226619 deltaLoss = -0.000005
increaseLambda: 0.527 0.001000
Undoing contribution: was 0.026457944198618726 now 0.026402534609223743
49: time = 0.527000 loss = 8.011748
'X01.1__rev lambda = -0.0857
increaseLambda: 0.503 0.001000
Undoing contribution: was 0.006228865763582725 now 0.006211657916983526
Updating 0 features
alpha = 0.042853 lossBound = -0.000099 W1 = 0.008246 N1 = 0.007721 deltaLoss = -0.000055
49: time = 0.503000 loss = 7.354900
'X15 lambda = -0.5811
alpha = 0.029709 lossBound = -0.000004 W1 = 0.064835 N1 = 0.062663 deltaLoss = -0.000017
increaseLambda: 0.509 0.001000
Undoing contribution: was 0.003678008065322161 now 0.002859949897989225
125: time = 0.509000 loss = 8.074153
X19^2: lambda = -1.0929 min = 225.0000 max = 1,920,996.0000
alpha = 3.707710 lossBound = -0.000006 W1 = 0.018463 N1 = 0.017448 deltaLoss = -0.000818
Updating 0 features
NewtonStep: 0.512 0.000000
increaseLambda: 0.504 0.001000
126: time = 0.504000 loss = 6.637211
'X18__rev lambda = -1.1797
alpha = -0.023619 lossBound = -0.000003 W1 = 0.138973 N1 = 0.133472 deltaLoss = -0.000010
NewtonStep: 0.526 0.004000
Updating 1 features
increaseLambda: 0.508 0.001000
96: time = 0.508000 loss = 8.680319
'X12__rev lambda = -1.7096
alpha = -0.031637 lossBound = -0.000008 W1 = 0.104509 N1 = 0.098488 deltaLoss = -0.000019
Updating 0 features
Updating 0 features
Reducing newton stepsize from 0.15685474330011515 to 0.13777258955503166
NewtonStep: 0.51 0.001000
increaseLambda: 0.51 0.001000
NewtonStep: 0.504 0.000000
53: time = 0.510000 loss = 7.990925
'X09 lambda = 0.1925
Reducing newton stepsize from 0.6823414455478474 to 0.2540454421988496
alpha = 0.192460 lossBound = -0.000064 W1 = 0.328761 N1 = 0.333896 deltaLoss = -0.000594
NewtonStep: 0.509 0.004000
Updating 0 features
increaseLambda: 0.514 0.002000
89: time = 0.514000 loss = 7.019254
'X14__rev lambda = 2.4449
alpha = 0.048947 lossBound = -0.000000 W1 = 0.896919 N1 = 0.898857 deltaLoss = -0.000007
Updating 7 features
increaseLambda: 0.527 0.001000
Undoing: newLoss 8.847597960364208, oldLoss 8.847679423793403, deltaLossBound -1.1503863156001959E-4
NewtonStep: 0.509 0.001000
increaseLambda: 0.511 0.001000
Undoing contribution: was 0.10198872601573462 now 0.1016369870927707
126: time = 0.511000 loss = 8.073801
'X19__rev lambda = 0.0000
alpha = 0.137773 lossBound = -0.000160 W1 = 0.075071 N1 = 0.070137 deltaLoss = -0.000352
increaseLambda: 0.505 0.001000
Undoing contribution: was 0.05477415941260364 now 0.054767874344568736
127: time = 0.505000 loss = 6.637204
'X18__rev lambda = -1.3525
alpha = 0.045732 lossBound = -0.000003 W1 = 0.013228 N1 = 0.011191 deltaLoss = -0.000006
increaseLambda: 0.51 0.001000
Undoing contribution: was 0.06133553208177386 now 0.061159250530939034
44: time = 0.510000 loss = 7.777273
'X03__rev lambda = -0.1694
alpha = 0.084682 lossBound = -0.000112 W1 = 0.022084 N1 = 0.022228 deltaLoss = -0.000176
Updating 1 features
Updating 0 features
NewtonStep: 0.512 0.001000
NewtonStep: 0.506 0.001000
increaseLambda: 0.528 0.001000
increaseLambda: 0.51 0.001000
Undoing contribution: was 0.004367410588402452 now 0.004342104861661698
97: time = 0.510000 loss = 8.680294
'X12__rev lambda = -0.1819
alpha = 0.038181 lossBound = -0.000011 W1 = 0.089213 N1 = 0.083410 deltaLoss = -0.000025
Updating 0 features
Newton: returning 3.07638623214202 
Updating 0 features
NewtonStep: 0.529 0.004000
Updating 0 features
increaseLambda: 0.513 0.001000
127: time = 0.513000 loss = 8.072992
'X19 lambda = -1.8275
alpha = -1.330098 lossBound = -0.000038 W1 = 0.018058 N1 = 0.016212 deltaLoss = -0.000809
increaseLambda: 0.507 0.001000
Undoing contribution: was 0.0816937337935293 now 0.08168372991936469
128: time = 0.507000 loss = 6.637194
'X18__rev lambda = 0.1084
alpha = -0.030168 lossBound = -0.000001 W1 = 0.798400 N1 = 0.802731 deltaLoss = -0.000010
NewtonStep: 0.511 0.001000
Updating 1 features
Updating 0 features
Updating 0 features
increaseLambda: 0.53 0.001000
46: time = 0.530000 loss = 7.412822
'X08 lambda = -0.5720
alpha = -0.572040 lossBound = -0.000368 W1 = 0.025466 N1 = 0.021469 deltaLoss = -0.001719
NewtonStep: 0.513 0.000000
NewtonStep: 0.507 0.000000
NewtonStep: 0.531 0.004000
Updating 0 features
Updating 0 features
NewtonStep: 0.508 0.005000
increaseLambda: 0.514 0.003000
98: time = 0.514000 loss = 8.680268
'X12__rev lambda = -1.7458
alpha = -0.036211 lossBound = -0.000010 W1 = 0.104512 N1 = 0.098488 deltaLoss = -0.000026
Reducing newton stepsize from 2.0902736014841254 to 1.3263070068876788
NewtonStep: 0.516 0.006000
Search: 0.532 0.004000
Loss was 7.019253805023395, now 7.018933418329948, delta -0.000320
parallelUpdate: 0.519 0.005000
increaseLambda: 0.51 0.003000
increaseLambda: 0.516 0.003000
129: time = 0.510000 loss = 6.637176
128: time = 0.516000 loss = 8.072882
Updating 0 features
'X18__rev lambda = 0.3772
'X19__rev lambda = -0.6639
alpha = 0.036146 lossBound = -0.000003 W1 = 0.744361 N1 = 0.749152 deltaLoss = -0.000019
alpha = -0.077414 lossBound = -0.000045 W1 = 0.094736 N1 = 0.089032 deltaLoss = -0.000110
increaseLambda: 0.534 0.003000
Undoing contribution: was 0.13943406922860327 now 0.13863410549813474
50: time = 0.534000 loss = 8.010948
'X01.1__rev lambda = -0.3704
alpha = 1.388679 lossBound = -0.000092 W1 = 0.009750 N1 = 0.007785 deltaLoss = -0.000800
Updating 0 features
NewtonStep: 0.52 0.001000
Updating 0 features
Updating 1 features
increaseLambda: 0.511 0.003000
Undoing contribution: was 0.06878962475788537 now 0.06876610112274069
50: time = 0.511000 loss = 7.354876
'X15__rev lambda = -0.5122
NewtonStep: 0.515 0.001000
alpha = 0.130425 lossBound = -0.000004 W1 = 0.019351 N1 = 0.017547 deltaLoss = -0.000024
NewtonStep: 0.511 0.001000
NewtonStep: 0.517 0.001000
increaseLambda: 0.517 0.001000
Undoing contribution: was 0.22823753998533128 now 0.22720699469700648
54: time = 0.517000 loss = 7.989895
'X09__rev lambda = 0.0000
alpha = 1.326307 lossBound = -0.000077 W1 = 0.009272 N1 = 0.007850 deltaLoss = -0.001031
increaseLambda: 0.533 0.001000
49: time = 0.533000 loss = 8.847615
'X02__rev lambda = 1.1515
alpha = 0.073796 lossBound = -0.000115 W1 = 0.004327 N1 = 0.007303 deltaLoss = -0.000065
Updating 0 features
increaseLambda: 0.521 0.001000
Undoing: newLoss 7.018868162912657, oldLoss 7.018933418329948, deltaLossBound -6.525846513492776E-5
Reducing newton stepsize from 0.5868058620649229 to 0.1693636281325664
NewtonStep: 0.517 0.007000
increaseLambda: 0.516 0.001000
Undoing contribution: was 0.004342104861661698 now 0.0043175429160927075
99: time = 0.516000 loss = 8.680244
'X12__rev lambda = -0.1443
increaseLambda: 0.512 0.001000
alpha = 0.037598 lossBound = -0.000011 W1 = 0.089212 N1 = 0.083410 deltaLoss = -0.000025
Undoing contribution: was 0.08168372991936469 now 0.08166572387500516
130: time = 0.512000 loss = 6.637158
'X18__rev lambda = 0.0678
alpha = -0.040579 lossBound = -0.000002 W1 = 0.798396 N1 = 0.802731 deltaLoss = -0.000018
increaseLambda: 0.518 0.001000
Undoing contribution: was 0.0993421661884267 now 0.09932611135303135
129: time = 0.518000 loss = 8.072866
'X19__rev lambda = -0.4344
alpha = 0.032050 lossBound = -0.000007 W1 = 0.076854 N1 = 0.071465 deltaLoss = -0.000016
Updating 0 features
Updating 1 features
NewtonStep: 0.513 0.001000
Updating 1 features
increaseLambda: 0.522 0.001000
NewtonStep: 0.519 0.001000
increaseLambda: 0.518 0.001000
Undoing contribution: was 0.061159250530939034 now 0.061054891467157334
45: time = 0.518000 loss = 7.777169
'X03__rev lambda = -0.1129
alpha = 0.056455 lossBound = -0.000085 W1 = 0.022272 N1 = 0.022228 deltaLoss = -0.000104
NewtonStep: 0.517 0.001000
Updating 0 features
NewtonStep: 0.537 0.007000
increaseLambda: 0.514 0.001000
131: time = 0.514000 loss = 6.637139
'X18__rev lambda = 0.4126
alpha = 0.035412 lossBound = -0.000003 W1 = 0.744361 N1 = 0.749152 deltaLoss = -0.000018
increaseLambda: 0.52 0.001000
130: time = 0.520000 loss = 8.072848
'X19__rev lambda = -0.6951
alpha = -0.031191 lossBound = -0.000007 W1 = 0.094695 N1 = 0.089032 deltaLoss = -0.000017
Updating 0 features
increaseLambda: 0.518 0.001000
100: time = 0.518000 loss = 8.680219
'X12__rev lambda = -1.7815
alpha = -0.035735 lossBound = -0.000010 W1 = 0.104511 N1 = 0.098488 deltaLoss = -0.000025
Updating 1 features
Updating 0 features
NewtonStep: 0.514 0.000000
Updating 0 features
NewtonStep: 0.52 0.000000
NewtonStep: 0.539 0.005000
NewtonStep: 0.521 0.004000
Updating 1 features
increaseLambda: 0.538 0.001000
47: time = 0.538000 loss = 7.412551
Updating 0 features
'X08 lambda = 0.9993
alpha = 0.999312 lossBound = -0.000251 W1 = 0.005293 N1 = 0.006076 deltaLoss = -0.000270
NewtonStep: 0.519 0.001000
NewtonStep: 0.537 0.004000
Updating 0 features
Search: 0.524 0.002000
increaseLambda: 0.515 0.001000
Undoing contribution: was 0.08166572387500516 now 0.08164859053875585
132: time = 0.515000 loss = 6.637122
'X18__rev lambda = 0.0283
alpha = -0.039538 lossBound = -0.000002 W1 = 0.798397 N1 = 0.802731 deltaLoss = -0.000017
NewtonStep: 0.516 0.005000
increaseLambda: 0.522 0.002000
Undoing contribution: was 0.09932611135303135 now 0.09930945615927209
131: time = 0.522000 loss = 8.072832
'X19__rev lambda = -0.4018
alpha = 0.032641 lossBound = -0.000007 W1 = 0.076855 N1 = 0.071465 deltaLoss = -0.000017
Updating 0 features
increaseLambda: 0.54 0.001000
Undoing: newLoss 8.012824340754703, oldLoss 8.010948185969015, deltaLossBound -5.490456083830214E-5
increaseLambda: 0.522 0.001000
Undoing: newLoss 7.991034952973079, oldLoss 7.9898948736535935, deltaLossBound -3.8862119591763746E-5
Updating 1 features
NewtonStep: 0.516 0.001000
increaseLambda: 0.538 0.001000
50: time = 0.538000 loss = 8.847544
'X02__rev lambda = 1.3555
alpha = 0.204007 lossBound = -0.000061 W1 = 0.005142 N1 = 0.007303 deltaLoss = -0.000071
increaseLambda: 0.52 0.001000
Undoing contribution: was 0.0043175429160927075 now 0.0042936009584709205
101: time = 0.520000 loss = 8.680195
'X12__rev lambda = -0.1072
alpha = 0.037105 lossBound = -0.000010 W1 = 0.089212 N1 = 0.083410 deltaLoss = -0.000024
increaseLambda: 0.525 0.001000
91: time = 0.525000 loss = 7.018868
'X14__rev lambda = -1.9429
alpha = -0.026719 lossBound = -0.000065 W1 = 0.239196 N1 = 0.226619 deltaLoss = -0.000065
NewtonStep: 0.522 0.000000
Updating 0 features
NewtonStep: 0.526 0.001000
increaseLambda: 0.517 0.001000
51: time = 0.517000 loss = 7.354813
'X15__rev lambda = -0.6652
alpha = -0.195376 lossBound = -0.000009 W1 = 0.023538 N1 = 0.021646 deltaLoss = -0.000064
increaseLambda: 0.541 0.001000
Updating 0 features
increaseLambda: 0.517 0.001000
133: time = 0.517000 loss = 6.637105
'X18__rev lambda = 0.4471
alpha = 0.034524 lossBound = -0.000003 W1 = 0.744362 N1 = 0.749152 deltaLoss = -0.000017
Updating 0 features
increaseLambda: 0.523 0.001000
NewtonStep: 0.521 0.001000
Updating 0 features
Reducing newton stepsize from 0.527352633943093 to 0.07558777012079285
NewtonStep: 0.522 0.004000
increaseLambda: 0.523 0.001000
Undoing contribution: was 8.267384368900222E-4 now 8.124315184400756E-4
132: time = 0.523000 loss = 8.072817
'X19__rev lambda = 0.0318
alpha = -0.054472 lossBound = -0.000008 W1 = 0.017775 N1 = 0.020719 deltaLoss = -0.000014
Reducing newton stepsize from -0.0385271413170969 to -0.02829911792243566
NewtonStep: 0.518 0.001000
increaseLambda: 0.527 0.001000
Undoing contribution: was 0.012380969395702084 now 0.012316359213935573
92: time = 0.527000 loss = 7.018804
'X14__rev lambda = 0.5484
alpha = -0.083043 lossBound = -0.000008 W1 = 0.805286 N1 = 0.808953 deltaLoss = -0.000065
Updating 1 features
Reducing newton stepsize from 3.787243230569101 to 1.0928621834866967
NewtonStep: 0.524 0.001000
Updating 0 features
NewtonStep: 0.527 0.000000
increaseLambda: 0.522 0.001000
102: time = 0.522000 loss = 8.680170
'X12__rev lambda = -1.8168
alpha = -0.035267 lossBound = -0.000010 W1 = 0.104511 N1 = 0.098488 deltaLoss = -0.000024
increaseLambda: 0.523 0.001000
Undoing: newLoss 7.777126081840772, oldLoss 7.777168988186727, deltaLossBound -6.898959420244166E-5
increaseLambda: 0.519 0.001000
Undoing contribution: was 0.08164859053875585 now 0.08163337797696248
134: time = 0.519000 loss = 6.637090
'X18__rev lambda = 0.0000
alpha = -0.028299 lossBound = -0.000002 W1 = 0.798627 N1 = 0.802731 deltaLoss = -0.000015
increaseLambda: 0.525 0.001000
Undoing contribution: was 0.002859949897989225 now 0.0024296313284418863
133: time = 0.525000 loss = 8.072387
X19^2: lambda = 0.0000 min = 225.0000 max = 1,920,996.0000
alpha = 1.092862 lossBound = -0.000006 W1 = 0.018121 N1 = 0.017448 deltaLoss = -0.000430
Updating 0 features
Updating 1 features
Updating 0 features
Updating 0 features
increaseLambda: 0.528 0.001000
Undoing: newLoss 7.018763134370387, oldLoss 7.018803549683042, deltaLossBound -4.0416576334920584E-5
NewtonStep: 0.519 0.000000
NewtonStep: 0.523 0.001000
NewtonStep: 0.542 0.004000
NewtonStep: 0.525 0.000000
increaseLambda: 0.525 0.002000
Updating 0 features
NewtonStep: 0.542 0.004000
increaseLambda: 0.529 0.001000
increaseLambda: 0.52 0.001000
135: time = 0.520000 loss = 6.637081
'X18__rev lambda = 0.4719
alpha = 0.024842 lossBound = -0.000001 W1 = 0.744365 N1 = 0.749152 deltaLoss = -0.000009
Search: 0.526 0.003000
increaseLambda: 0.524 0.001000
Undoing contribution: was 0.0042936009584709205 now 0.004270262380353716
increaseLambda: 0.526 0.001000
Undoing contribution: was 0.09930945615927209103: time = 0.524000 loss = 8.680147
 now 0.09925563627445663
'X12__rev lambda = -0.0706
134: time = 0.526000 loss = 8.072333
alpha = 0.036618 lossBound = -0.000010 W1 = 0.089212 N1 = 0.083410 deltaLoss = -0.000023
'X19__rev lambda = -0.3426
alpha = 0.059198 lossBound = -0.000024 W1 = 0.076873 N1 = 0.071465 deltaLoss = -0.000054
increaseLambda: 0.544 0.002000
48: time = 0.544000 loss = 7.411639
'X08 lambda = -1.2400
alpha = -0.248833 lossBound = -0.000371 W1 = 0.026558 N1 = 0.021320 deltaLoss = -0.000913
Updating 0 features
Updating 1 features
NewtonStep: 0.521 0.001000
Search: 0.545 0.004000
Updating 0 features
increaseLambda: 0.543 0.001000
51: time = 0.543000 loss = 8.847338
NewtonStep: 0.527 0.001000
'X02__rev lambda = -0.5618
Updating 0 features
alpha = -0.179855 lossBound = -0.000085 W1 = 0.028631 N1 = 0.025281 deltaLoss = -0.000206
NewtonStep: 0.521 0.004000
increaseLambda: 0.527 0.001000
55: time = 0.527000 loss = 7.989531
NewtonStep: 0.525 0.001000
'X09 lambda = 0.1492
alpha = 0.149216 lossBound = -0.000039 W1 = 0.337623 N1 = 0.342558 deltaLoss = -0.000364
increaseLambda: 0.522 0.001000
136: time = 0.522000 loss = 6.637074
'X18__rev lambda = -1.1999
alpha = -0.020229 lossBound = -0.000002 W1 = 0.138972 N1 = 0.133472 deltaLoss = -0.000007
Search: 0.527 0.002000
increaseLambda: 0.546 0.001000
51: time = 0.546000 loss = 8.010441
'X01.1__rev lambda = -1.1551
alpha = -1.155070 lossBound = -0.000055 W1 = 0.020429 N1 = 0.019231 deltaLoss = -0.000507
increaseLambda: 0.528 0.001000
135: time = 0.528000 loss = 8.072319
Updating 0 features
'X19__rev lambda = -0.4012
alpha = -0.028494 lossBound = -0.000006 W1 = 0.092774 N1 = 0.087134 deltaLoss = -0.000014
NewtonStep: 0.523 0.001000
Updating 1 features
increaseLambda: 0.527 0.002000
increaseLambda: 0.523 0.002000
Undoing contribution: was 0.06876610112274069 now 0.06870594945611704
52: time = 0.523000 loss = 7.354753
104: time = 0.527000 loss = 8.680123
'X15__rev lambda = -0.3015
'X12__rev lambda = -1.8516
alpha = 0.210745 lossBound = -0.000009 W1 = 0.019359 N1 = 0.017547 deltaLoss = -0.000060
alpha = -0.034806 lossBound = -0.000010 W1 = 0.104511 N1 = 0.098488 deltaLoss = -0.000024
Search: 0.532 0.003000
NewtonStep: 0.529 0.001000
increaseLambda: 0.528 0.001000
Undoing contribution: was 0.056828742692069445 now 0.05678583634611506
46: time = 0.528000 loss = 7.777126
'X03__rev lambda = -0.0504
alpha = 0.025196 lossBound = -0.000069 W1 = 0.022052 N1 = 0.021915 deltaLoss = -0.000043
Updating 0 features
increaseLambda: 0.524 0.001000
Undoing contribution: was 0.0031993144150685117 now 0.0031961694886700988
137: time = 0.524000 loss = 6.637071
'X18__rev lambda = -0.3356
alpha = 0.021015 lossBound = -0.000001 W1 = 0.041529 N1 = 0.038185 deltaLoss = -0.000003
NewtonStep: 0.528 0.001000
increaseLambda: 0.533 0.001000
Undoing contribution: was 0.08718455420077738 now 0.08714413762444813
93: time = 0.533000 loss = 7.018763
'X14__rev lambda = -1.9218
alpha = 0.021115 lossBound = -0.000040 W1 = 0.239196 N1 = 0.226619 deltaLoss = -0.000040
Updating 0 features
Updating 0 features
increaseLambda: 0.53 0.001000
Undoing contribution: was 8.840323223697956E-4 now 8.656204954658099E-4
136: time = 0.530000 loss = 8.072300
'X19__rev lambda = -0.2066
alpha = 0.030383 lossBound = -0.000007 W1 = 0.130758 N1 = 0.124770 deltaLoss = -0.000018
NewtonStep: 0.524 0.000000
NewtonStep: 0.533 0.000000
Updating 1 features
NewtonStep: 0.531 0.001000
increaseLambda: 0.529 0.001000
Undoing contribution: was 0.004270262380353716 now 0.0042475110270261945
105: time = 0.529000 loss = 8.680101
Updating 0 features
'X12__rev lambda = -0.0344
Updating 0 features
alpha = 0.036140 lossBound = -0.000010 W1 = 0.089212 N1 = 0.083410 deltaLoss = -0.000023
Updating 0 features
NewtonStep: 0.547 0.004000
NewtonStep: 0.548 0.004000
increaseLambda: 0.525 0.001000
138: time = 0.525000 loss = 6.637068
'X18__rev lambda = -0.3439
alpha = -0.053598 lossBound = -0.000002 W1 = 0.003959 N1 = 0.002158 deltaLoss = -0.000003
increaseLambda: 0.534 0.001000
Undoing contribution: was 0.012316359213935573 now 0.012291997056119146
94: time = 0.534000 loss = 7.018739
'X14__rev lambda = 0.4979
NewtonStep: 0.531 0.004000
alpha = -0.050582 lossBound = -0.000003 W1 = 0.805290 N1 = 0.808953 deltaLoss = -0.000024
Updating 0 features
Updating 0 features
Updating 0 features
NewtonStep: 0.535 0.001000
increaseLambda: 0.532 0.001000
137: time = 0.532000 loss = 8.072282
'X19__rev lambda = -0.7270
NewtonStep: 0.526 0.001000
alpha = -0.031888 lossBound = -0.000007 W1 = 0.094695 N1 = 0.089032 deltaLoss = -0.000018
NewtonStep: 0.53 0.001000
Updating 0 features
Updating 1 features
increaseLambda: 0.548 0.001000
52: time = 0.548000 loss = 8.846894
'X02__rev lambda = 0.3286
alpha = 0.167761 lossBound = -0.000144 W1 = 0.117148 N1 = 0.122305 deltaLoss = -0.000443
increaseLambda: 0.549 0.001000
49: time = 0.549000 loss = 7.409115
'X08__rev lambda = -1.3473
alpha = -1.347304 lossBound = -0.000196 W1 = 0.020994 N1 = 0.018310 deltaLoss = -0.002523
Reducing newton stepsize from 1.4332489275444589 to 0.3704177443165604
NewtonStep: 0.55 0.004000
increaseLambda: 0.532 0.001000
Undoing: newLoss 7.990028024468235, oldLoss 7.989531272888208, deltaLossBound -1.1219701083589677E-4
NewtonStep: 0.532 0.000000
increaseLambda: 0.536 0.001000
Undoing: newLoss 7.0187236792973735, oldLoss 7.018738770948897, deltaLossBound -1.509182538920003E-5
increaseLambda: 0.527 0.001000
Undoing contribution: was 0.08501824487575137 now 0.08501199161966154
139: time = 0.527000 loss = 6.637061
'X18__rev lambda = 0.1186
alpha = -0.023593 lossBound = -0.000001 W1 = 0.795148 N1 = 0.799501 deltaLoss = -0.000006
increaseLambda: 0.531 0.001000
106: time = 0.531000 loss = 8.680078
'X12__rev lambda = -1.8860
alpha = -0.034352 lossBound = -0.000009 W1 = 0.104511 N1 = 0.098488 deltaLoss = -0.000023
Updating 0 features
Updating 1 features
Updating 0 features
NewtonStep: 0.527 0.004000
NewtonStep: 0.527 0.000000
increaseLambda: 0.551 0.001000
Undoing contribution: was 0.13863410549813474 now 0.13821026499791814
52: time = 0.552000 loss = 8.010017
increaseLambda: 0.533 0.001000
Undoing contribution: was 0.09925563627445663 now 0.0992416935448582
138: time = 0.534000 loss = 8.072268
'X01.1__rev lambda = 0.0000
Reducing newton stepsize from 0.4963536328949682 to 0.11290908542171094
NewtonStep: 0.533 0.005000
Updating 0 features
'X19__rev lambda = -0.3127
increaseLambda: 0.534 0.002000
alpha = 0.370418 lossBound = -0.000101 W1 = 0.008617 N1 = 0.007785 deltaLoss = -0.000424
alpha = 0.029847 lossBound = -0.000006 W1 = 0.076853 N1 = 0.071465 deltaLoss = -0.000014
increaseLambda: 0.537 0.001000
Reducing newton stepsize from 0.035667803297446704 to 0.03444864536219431
NewtonStep: 0.532 0.001000
Updating 1 features
NewtonStep: 0.534 0.000000
increaseLambda: 0.528 0.001000
140: time = 0.528000 loss = 6.637049
'X18__rev lambda = 0.5016
alpha = 0.029662 lossBound = -0.000002 W1 = 0.744364 N1 = 0.749152 deltaLoss = -0.000013
increaseLambda: 0.529 0.002000
53: time = 0.529000 loss = 7.354689
'X15__rev lambda = -0.8606
alpha = -0.195387 lossBound = -0.000009 W1 = 0.023538 N1 = 0.021646 deltaLoss = -0.000064
increaseLambda: 0.534 0.001000
Undoing: newLoss 7.777065606039903, oldLoss 7.777126081840772, deltaLossBound -6.232940583248458E-5
Updating 1 features
increaseLambda: 0.533 0.001000
Undoing contribution: was 0.0042475110270261945 now 0.004225344882834934
107: time = 0.533000 loss = 8.680055
'X12__rev lambda = 0.0000
alpha = 0.034449 lossBound = -0.000010 W1 = 0.089168 N1 = 0.083410 deltaLoss = -0.000022
NewtonStep: 0.529 0.001000
increaseLambda: 0.535 0.001000
139: time = 0.535000 loss = 8.072254
'X19__rev lambda = -0.4292
alpha = -0.028019 lossBound = -0.000006 W1 = 0.092774 N1 = 0.087134 deltaLoss = -0.000014
Updating 2 features
Updating 0 features
increaseLambda: 0.535 0.001000
Updating 0 features
NewtonStep: 0.536 0.001000
NewtonStep: 0.534 0.001000
increaseLambda: 0.53 0.001000
Undoing contribution: was 0.08501199161966154 now 0.0849998146163252
141: time = 0.530000 loss = 6.637036
'X18__rev lambda = 0.0856
alpha = -0.033005 lossBound = -0.000002 W1 = 0.795145 N1 = 0.799501 deltaLoss = -0.000012
NewtonStep: 0.552 0.004000
Updating 0 features
Search: 0.539 0.002000
Updating 0 features
Reducing newton stepsize from 3.4175508320733514 to 1.501325629655148
NewtonStep: 0.554 0.005000
NewtonStep: 0.531 0.001000
Search: 0.537 0.003000
increaseLambda: 0.535 0.001000
increaseLambda: 0.537 0.001000
Undoing contribution: was 8.656204954658099E-4 now 8.479742309042327E-4
108: time = 0.535000 loss = 8.680034
140: time = 0.537000 loss = 8.072237
'X12__rev lambda = -1.9187
'X19__rev lambda = -0.1769
alpha = -0.032763 lossBound = -0.000009 W1 = 0.104510 N1 = 0.098488 deltaLoss = -0.000021
alpha = 0.029746 lossBound = -0.000006 W1 = 0.130758 N1 = 0.124770 deltaLoss = -0.000018
increaseLambda: 0.553 0.001000
Undoing: newLoss 8.84783915633376, oldLoss 8.846894457736198, deltaLossBound -1.3635057727212467E-4
increaseLambda: 0.54 0.001000
Undoing contribution: was 0.08714413762444813 now 0.08712904579906318
95: time = 0.540000 loss = 7.018724
'X14__rev lambda = -1.9089
alpha = 0.012893 lossBound = -0.000015 W1 = 0.239196 N1 = 0.226619 deltaLoss = -0.000015
Updating 0 features
Updating 1 features
Updating 0 features
increaseLambda: 0.555 0.001000
Undoing contribution: was 0.12224817600384336 now 0.11975789941914522
50: time = 0.555000 loss = 7.406625
'X08__rev lambda = 0.0000
alpha = 1.501326 lossBound = -0.000288 W1 = 0.008564 N1 = 0.007886 deltaLoss = -0.002490
NewtonStep: 0.541 0.001000
increaseLambda: 0.532 0.001000
142: time = 0.532000 loss = 6.637024
'X18__rev lambda = 0.5307
alpha = 0.029134 lossBound = -0.000002 W1 = 0.744364 N1 = 0.749152 deltaLoss = -0.000012
NewtonStep: 0.538 0.001000
Updating 0 features
Reducing newton stepsize from 1.0039917739223423 to 0.08570593527868234
increaseLambda: 0.538 0.001000
NewtonStep: 0.556 0.004000
56: time = 0.538000 loss = 7.988969
'X09 lambda = -0.3491
alpha = -0.349102 lossBound = -0.000112 W1 = 0.030174 N1 = 0.027501 deltaLoss = -0.000562
Updating 0 features
NewtonStep: 0.536 0.001000
Search: 0.537 0.002000
increaseLambda: 0.554 0.001000
NewtonStep: 0.532 0.000000
increaseLambda: 0.542 0.001000
Undoing contribution: was 0.012291997056119146 now 0.012282861851627618
96: time = 0.542000 loss = 7.018715
'X14__rev lambda = 0.4670
alpha = -0.030819 lossBound = -0.000001 W1 = 0.805292 N1 = 0.808953 deltaLoss = -0.000009
Updating 0 features
Updating 0 features
increaseLambda: 0.539 0.001000
141: time = 0.539000 loss = 8.072219
'X19__rev lambda = -0.7583
alpha = -0.031250 lossBound = -0.000007 W1 = 0.094695 N1 = 0.089032 deltaLoss = -0.000017
increaseLambda: 0.557 0.001000
Undoing contribution: was 0.026402534609223743 now 0.02632221464699051
53: time = 0.557000 loss = 8.009937
'X01.1__rev lambda = 0.0000
alpha = 0.085706 lossBound = -0.000052 W1 = 0.008625 N1 = 0.007721 deltaLoss = -0.000080
NewtonStep: 0.542 0.000000
NewtonStep: 0.533 0.004000
Updating 1 features
increaseLambda: 0.537 0.001000
increaseLambda: 0.538 0.001000
Undoing contribution: was 0.061054891467157334 now 0.061014839044675605
47: time = 0.538000 loss = 7.777086
Undoing: newLoss 8.681343796890282, oldLoss 8.680034378458902, deltaLossBound -6.4946720082222444E-6
'X03__rev lambda = -0.0883
alpha = 0.024589 lossBound = -0.000062 W1 = 0.022439 N1 = 0.022228 deltaLoss = -0.000040
increaseLambda: 0.533 0.001000
Undoing contribution: was 0.0849998146163252 now 0.08498815645837153
143: time = 0.533000 loss = 6.637013
'X18__rev lambda = 0.0533
alpha = -0.032266 lossBound = -0.000002 W1 = 0.795145 N1 = 0.799501 deltaLoss = -0.000012
NewtonStep: 0.54 0.001000
Updating 0 features
NewtonStep: 0.534 0.001000
increaseLambda: 0.543 0.001000
Undoing: newLoss 7.018708919082679, oldLoss 7.01871454391902, deltaLossBound -5.624860294662127E-6
increaseLambda: 0.534 0.001000
Undoing contribution: was 0.06870594945611704 now 0.06864732264779079
54: time = 0.534000 loss = 7.354630
'X15__rev lambda = -0.0936
alpha = 0.207842 lossBound = -0.000009 W1 = 0.019359 N1 = 0.017547 deltaLoss = -0.000059
increaseLambda: 0.539 0.002000
increaseLambda: 0.541 0.001000
Undoing contribution: was 0.0992416935448582 now 0.09922761162925128
142: time = 0.541000 loss = 8.072205
'X19__rev lambda = -0.2827
alpha = 0.029998 lossBound = -0.000006 W1 = 0.076853 N1 = 0.071465 deltaLoss = -0.000014
Updating 0 features
Updating 0 features
increaseLambda: 0.535 0.001000
144: time = 0.535000 loss = 6.636992
increaseLambda: 0.544 0.001000
'X18__rev lambda = 2.3478
alpha = 0.086559 lossBound = -0.000002 W1 = 0.939259 N1 = 0.941069 deltaLoss = -0.000020
NewtonStep: 0.541 0.000000
NewtonStep: 0.542 0.004000
Updating 0 features
Search: 0.558 0.004000
Updating 0 features
NewtonStep: 0.536 0.001000
NewtonStep: 0.559 0.004000
increaseLambda: 0.542 0.001000
143: time = 0.542000 loss = 8.072191
'X19__rev lambda = -0.7864
alpha = -0.028148 lossBound = -0.000006 W1 = 0.094694 N1 = 0.089032 deltaLoss = -0.000014
Updating 0 features
increaseLambda: 0.543 0.001000
Undoing contribution: was 0.04006308534721739 now 0.039886757517989896
57: time = 0.543000 loss = 7.988793
'X09 lambda = -0.0776
alpha = 0.465299 lossBound = -0.000038 W1 = 0.008982 N1 = 0.007121 deltaLoss = -0.000176
increaseLambda: 0.559 0.001000
53: time = 0.559000 loss = 8.846629
'X02__rev lambda = -0.3337
alpha = -0.333735 lossBound = -0.000136 W1 = 0.038175 N1 = 0.036157 deltaLoss = -0.000266
NewtonStep: 0.543 0.001000
increaseLambda: 0.537 0.001000
Undoing contribution: was 0.025764334787793084 now 0.02574236193074456
145: time = 0.537000 loss = 6.636970
'X18__rev lambda = 0.2916
alpha = -0.077812 lossBound = -0.000002 W1 = 0.920947 N1 = 0.923293 deltaLoss = -0.000022
Updating 0 features
increaseLambda: 0.56 0.001000
51: time = 0.560000 loss = 7.406211
'X08 lambda = -1.5141
Updating 0 features
alpha = -1.514131 lossBound = -0.000239 W1 = 0.021464 N1 = 0.021551 deltaLoss = -0.000414
Reducing newton stepsize from 0.9059411819065882 to 0.0840060536991751
NewtonStep: 0.562 0.005000
NewtonStep: 0.538 0.001000
Updating 0 features
Search: 0.547 0.003000
Reducing newton stepsize from 0.46935292332886497 to 0.08832032861544777
NewtonStep: 0.543 0.005000
increaseLambda: 0.544 0.001000
Undoing contribution: was 0.09922761162925128 now 0.0992140299157108
144: time = 0.544000 loss = 8.072177
'X19__rev lambda = -0.2533
alpha = 0.029447 lossBound = -0.000006 W1 = 0.076853 N1 = 0.071465 deltaLoss = -0.000014
Updating 0 features
increaseLambda: 0.539 0.001000
146: time = 0.539000 loss = 6.636955
Updating 0 features
'X18__rev lambda = 0.5630
NewtonStep: 0.545 0.001000
alpha = 0.032274 lossBound = -0.000002 W1 = 0.744363 N1 = 0.749152 deltaLoss = -0.000015
increaseLambda: 0.563 0.001000
Undoing contribution: was 0.10447526421093 now 0.10440346507309127
54: time = 0.563000 loss = 8.009865
'X01.1__rev lambda = 0.0000
alpha = 0.084006 lossBound = -0.000044 W1 = 0.008700 N1 = 0.007714 deltaLoss = -0.000072
increaseLambda: 0.548 0.001000
Search: 0.543 0.004000
Undoing contribution: was 0.08712904579906318 now 0.08712342093876475
97: time = 0.548000 loss = 7.018709
'X14__rev lambda = -1.9010
alpha = 0.007868 lossBound = -0.000006 W1 = 0.239196 N1 = 0.226619 deltaLoss = -0.000006
Updating 0 features
NewtonStep: 0.539 0.005000
Updating 0 features
increaseLambda: 0.544 0.001000
Undoing: newLoss 7.777040765340768, oldLoss 7.777086029418291, deltaLossBound -5.6158259571102703E-5
NewtonStep: 0.548 0.000000
NewtonStep: 0.539 0.000000
increaseLambda: 0.546 0.001000
145: time = 0.546000 loss = 8.072164
'X19__rev lambda = -0.4569
alpha = -0.027618 lossBound = -0.000006 W1 = 0.092773 N1 = 0.087134 deltaLoss = -0.000014
increaseLambda: 0.544 0.001000
109: time = 0.544000 loss = 8.679938
'X12__rev lambda = 0.1217
alpha = 0.121709 lossBound = -0.000006 W1 = 0.660437 N1 = 0.663599 deltaLoss = -0.000097
Updating 0 features
increaseLambda: 0.54 0.001000
55: time = 0.540000 loss = 7.354568
'X15__rev lambda = -1.0534
alpha = -0.192823 lossBound = -0.000009 W1 = 0.023538 N1 = 0.021646 deltaLoss = -0.000062
increaseLambda: 0.549 0.001000
Undoing contribution: was 0.012282861851627618 now 0.012279447631354006
98: time = 0.549000 loss = 7.018706
'X14__rev lambda = 0.4483
alpha = -0.018783 lossBound = -0.000000 W1 = 0.805293 N1 = 0.808953 deltaLoss = -0.000003
Updating 0 features
Updating 0 features
increaseLambda: 0.545 0.001000
increaseLambda: 0.54 0.001000
Undoing contribution: was 0.08498815645837153 now 0.08497713186960786
147: time = 0.541000 loss = 6.636944
'X18__rev lambda = 0.0220
alpha = -0.031345 lossBound = -0.000002 W1 = 0.795146 N1 = 0.799501 deltaLoss = -0.000011
NewtonStep: 0.547 0.001000
Updating 0 features
NewtonStep: 0.547 0.004000
Updating 0 features
NewtonStep: 0.55 0.001000
Updating 0 features
NewtonStep: 0.563 0.004000
NewtonStep: 0.545 0.001000
NewtonStep: 0.541 0.000000
Updating 0 features
increaseLambda: 0.548 0.001000
Undoing contribution: was 8.479742309042327E-4 now 8.304095323872408E-4
146: time = 0.548000 loss = 8.072146
'X19__rev lambda = -0.1472
alpha = 0.029671 lossBound = -0.000006 W1 = 0.130758 N1 = 0.124770 deltaLoss = -0.000018
NewtonStep: 0.565 0.005000
increaseLambda: 0.551 0.001000
Undoing: newLoss 7.0187034104361095, oldLoss 7.018705504838448, deltaLossBound -2.094405643362681E-6
increaseLambda: 0.548 0.001000
Undoing: newLoss 7.989654016587095, oldLoss 7.988792901194918, deltaLossBound -5.9980859079793554E-5
Updating 0 features
increaseLambda: 0.564 0.001000
Undoing: newLoss 8.854375880840827, oldLoss 8.846628678895598, deltaLossBound -2.176477688539592E-4
increaseLambda: 0.546 0.001000
110: time = 0.546000 loss = 8.679873
'X12__rev lambda = -1.9762
alpha = -0.057445 lossBound = -0.000027 W1 = 0.104529 N1 = 0.098488 deltaLoss = -0.000065
increaseLambda: 0.542 0.001000
NewtonStep: 0.548 0.000000
148: time = 0.542000 loss = 6.636923
'X18__rev lambda = 2.4358
alpha = 0.088066 lossBound = -0.000002 W1 = 0.939259 N1 = 0.941069 deltaLoss = -0.000021
Updating 0 features
Updating 0 features
increaseLambda: 0.566 0.001000
Undoing: newLoss 7.580224715247002, oldLoss 7.4062112426502615, deltaLossBound -0.0013497840394687839
increaseLambda: 0.552 0.001000
Search: 0.548 0.003000
NewtonStep: 0.543 0.001000
Updating 0 features
increaseLambda: 0.549 0.001000
NewtonStep: 0.547 0.001000
increaseLambda: 0.565 0.001000
increaseLambda: 0.549 0.001000
147: time = 0.549000 loss = 8.072129
'X19__rev lambda = -0.8176
alpha = -0.031145 lossBound = -0.000007 W1 = 0.094695 N1 = 0.089032 deltaLoss = -0.000017
Reducing newton stepsize from 0.7575028267951864 to 0.5926810750559945
NewtonStep: 0.567 0.004000
Updating 0 features
NewtonStep: 0.55 0.001000
increaseLambda: 0.549 0.001000
Undoing contribution: was 0.061014839044675605 now 0.06097873351029023
48: time = 0.549000 loss = 7.777050
'X03__rev lambda = -0.0650
alpha = 0.023326 lossBound = -0.000056 W1 = 0.022518 N1 = 0.022228 deltaLoss = -0.000036
increaseLambda: 0.544 0.001000
Undoing contribution: was 0.02574236193074456 now 0.02572081601611079
149: time = 0.544000 loss = 6.636902
'X18__rev lambda = 0.2146
alpha = -0.076984 lossBound = -0.000002 W1 = 0.920947 N1 = 0.923293 deltaLoss = -0.000022
Updating 28 features
increaseLambda: 0.567 0.001000
increaseLambda: 0.548 0.001000
Undoing contribution: was 0.021559773819028207 now 0.02136281849548807
111: time = 0.548000 loss = 8.679676
'X12 lambda = -3.5049
alpha = 1.453977 lossBound = -0.000011 W1 = 0.003945 N1 = 0.002123 deltaLoss = -0.000197
increaseLambda: 0.569 0.002000
Undoing contribution: was 0.07540959137886352 now 0.07513641216626502
55: time = 0.569000 loss = 8.009592
'X01.1__rev lambda = 0.0000
alpha = 0.592681 lossBound = -0.000033 W1 = 0.009567 N1 = 0.007904 deltaLoss = -0.000273
Updating 0 features
Reducing newton stepsize from 0.2051096710417247 to 0.0936154102897584
NewtonStep: 0.545 0.005000
Updating 0 features
increaseLambda: 0.551 0.001000
Undoing contribution: was 0.0992140299157108 now 0.09920035455379947
148: time = 0.551000 loss = 8.072115
'X19__rev lambda = -0.2237
alpha = 0.029550 lossBound = -0.000006 W1 = 0.076853 N1 = 0.071465 deltaLoss = -0.000014
NewtonStep: 0.549 0.001000
Updating 0 features
Search: 0.554 0.002000
NewtonStep: 0.552 0.001000
Search: 0.568 0.003000
increaseLambda: 0.546 0.001000
Undoing contribution: was 0.06864732264779079 now 0.06860650043299828
56: time = 0.546000 loss = 7.354527
'X15__rev lambda = 0.0000
alpha = 0.093615 lossBound = -0.000009 W1 = 0.019041 N1 = 0.017547 deltaLoss = -0.000041
increaseLambda: 0.55 0.001000
Undoing: newLoss 8.680840971535682, oldLoss 8.679675676308113, deltaLossBound -1.5483599499702384E-5
increaseLambda: 0.555 0.001000
Undoing contribution: was 0.08712342093876475 now 0.08712132653311762
99: time = 0.555000 loss = 7.018703
'X14__rev lambda = -1.8962
alpha = 0.004800 lossBound = -0.000002 W1 = 0.239196 N1 = 0.226619 deltaLoss = -0.000002
Search: 0.553 0.004000
Updating 1 features
increaseLambda: 0.553 0.001000
149: time = 0.553000 loss = 8.072101
'X19__rev lambda = -0.8453
alpha = -0.027734 lossBound = -0.000006 W1 = 0.094694 N1 = 0.089032 deltaLoss = -0.000014
increaseLambda: 0.569 0.001000
54: time = 0.569000 loss = 8.846379
Updating 23 features
Search: 0.57 0.003000
'X02__rev lambda = 0.3078
alpha = 0.307774 lossBound = -0.000218 W1 = 0.004875 N1 = 0.007341 deltaLoss = -0.000250
NewtonStep: 0.556 0.001000
increaseLambda: 0.554 0.001000
58: time = 0.554000 loss = 7.988496
'X09 lambda = -0.2571
alpha = -0.257095 lossBound = -0.000060 W1 = 0.029759 N1 = 0.027292 deltaLoss = -0.000297
increaseLambda: 0.552 0.002000
increaseLambda: 0.557 0.001000
100: time = 0.557000 loss = 7.018701
'X14__rev lambda = 3.8182
alpha = 0.030456 lossBound = -0.000000 W1 = 0.896920 N1 = 0.898857 deltaLoss = -0.000003
increaseLambda: 0.571 0.001000
52: time = 0.571000 loss = 7.403870
'X08 lambda = 1.8127
alpha = 1.812704 lossBound = -0.001350 W1 = 0.005017 N1 = 0.006159 deltaLoss = -0.002341
Updating 1 features
NewtonStep: 0.557 0.000000
Updating 0 features
Reducing newton stepsize from 0.44386121325670763 to 0.06499443065018667
NewtonStep: 0.554 0.005000
Updating 0 features
NewtonStep: 0.573 0.004000
Reducing stepsize from 0.448350283355107 to 0.18285263746856345
Newton: returning 0.18285263746856345 
Updating 0 features
increaseLambda: 0.558 0.001000
Undoing: newLoss 7.0186991587073635, oldLoss 7.018700713363418, deltaLossBound -1.5546578456988056E-6
increaseLambda: 0.555 0.001000
Undoing: newLoss 7.777018045430538, oldLoss 7.777049923883905, deltaLossBound -5.0565305832961266E-5
increaseLambda: 0.574 0.001000
Undoing: newLoss 8.011759682158555, oldLoss 8.009592074214073, deltaLossBound -2.3537694503539952E-5
increaseLambda: 0.56 0.002000
Updating 0 features
Updating 0 features
Reducing stepsize from 0.5818055218065189 to 0.26065032383298115
Newton: returning 0.26065032383298115 
NewtonStep: 0.551 0.005000
Updating 0 features
NewtonStep: 0.573 0.004000
Updating 0 features
increaseLambda: 0.556 0.001000
NewtonStep: 0.557 0.003000
increaseLambda: 0.575 0.001000
increaseLambda: 0.574 0.001000
Undoing: newLoss 8.847970466202186, oldLoss 8.846378903459177, deltaLossBound -1.2447778407719272E-4
Search: 0.556 0.004000
increaseLambda: 0.552 0.001000
57: time = 0.552000 loss = 7.354514
'X15__rev lambda = -1.1433
alpha = -0.089869 lossBound = -0.000002 W1 = 0.023528 N1 = 0.021646 deltaLoss = -0.000013
Updating 0 features
increaseLambda: 0.558 0.001000
Undoing: newLoss 7.989720865823034, oldLoss 7.988495598909385, deltaLossBound -3.304573576052574E-5
NewtonStep: 0.576 0.005000
Search: 0.562 0.002000
increaseLambda: 0.557 0.001000
112: time = 0.557000 loss = 8.679469
increaseLambda: 0.575 0.001000
'X12__rev lambda = 0.1858
alpha = 0.185807 lossBound = -0.000015 W1 = 0.644071 N1 = 0.647073 deltaLoss = -0.000206
Search: 0.558 0.002000
increaseLambda: 0.577 0.001000
Undoing contribution: was 0.00862222434058868increaseLambda: 0.56 0.002000
 now 0.008216732364775936
53: time = 0.577000 loss = 7.403464
'X08 lambda = 2.9496
alpha = -0.560676 lossBound = -0.000255 W1 = 0.002692 N1 = 0.004272 deltaLoss = -0.000405
Updating 0 features
increaseLambda: 0.563 0.001000
101: time = 0.563000 loss = 7.018699
'X14__rev lambda = -1.9004
alpha = -0.004132 lossBound = -0.000002 W1 = 0.239196 N1 = 0.226619 deltaLoss = -0.000002
Updating 0 features
NewtonStep: 0.558 0.001000
increaseLambda: 0.559 0.001000
Undoing contribution: was 0.06097873351029023 now 0.0609468550569234
49: time = 0.560000 loss = 7.777018
'X03__rev lambda = -0.0433
alpha = 0.021665 lossBound = -0.000051 W1 = 0.022592 N1 = 0.022228 deltaLoss = -0.000032
Search: 0.579 0.004000
NewtonStep: 0.564 0.001000
increaseLambda: 0.559 0.001000
113: time = 0.559000 loss = 8.679348
'X12__rev lambda = -0.1940
alpha = -0.077449 lossBound = -0.000049 W1 = 0.109262 N1 = 0.103152 deltaLoss = -0.000122
increaseLambda: 0.565 0.001000
Undoing contribution: was 0.012279447631354006 now 0.012276280375920972
102: time = 0.565000 loss = 7.018696
increaseLambda: 0.58 0.001000
56: time = 0.580000 loss = 8.009371
'X14__rev lambda = 0.4302
'X01.1 lambda = -0.3760
alpha = -0.018089 lossBound = -0.000000 W1 = 0.805293 N1 = 0.808953 deltaLoss = -0.000003
alpha = -0.375959 lossBound = -0.000024 W1 = 0.021632 N1 = 0.019659 deltaLoss = -0.000221
Updating 0 features
NewtonStep: 0.565 0.000000
Updating 0 features
Loss was 6.636901510339837, now 6.636847333497108, delta -0.000054
parallelUpdate: 0.556 0.012000
NewtonStep: 0.56 0.001000
Search: 0.578 0.003000
Updating 0 features
Updating 0 features
NewtonStep: 0.557 0.005000
NewtonStep: 0.557 0.001000
increaseLambda: 0.566 0.001000
Undoing: newLoss 7.018694048722115, oldLoss 7.018695991450142, deltaLossBound -1.942730871955177E-6
Search: 0.563 0.003000
Loss was 8.072101481335443, now 8.071913549178062, delta -0.000188
parallelUpdate: 0.563 0.010000
Updating 0 features
increaseLambda: 0.561 0.001000
114: time = 0.561000 loss = 8.679332
'X12__rev lambda = 0.0873
alpha = 0.039483 lossBound = -0.000008 W1 = 0.041215 N1 = 0.045657 deltaLoss = -0.000016
increaseLambda: 0.58 0.002000
55: time = 0.580000 loss = 8.846047
'X02__rev lambda = 0.2053
alpha = 0.205268 lossBound = -0.000124 W1 = 0.108992 N1 = 0.112494 deltaLoss = -0.000332
NewtonStep: 0.564 0.001000
Updating 0 features
increaseLambda: 0.558 0.001000
Undoing contribution: was 0.09941897906477633 now 0.09936981868160318
58: time = 0.558000 loss = 7.354465
'X15__rev lambda = -0.8656
alpha = 0.189200 lossBound = -0.000007 W1 = 0.019546 N1 = 0.017737 deltaLoss = -0.000049
NewtonStep: 0.581 0.004000
increaseLambda: 0.558 0.001000
Undoing contribution: was 0.02572081601611079 now 0.02571040021228158
151: time = 0.558000 loss = 6.636837
'X18__rev lambda = 0.1334
increaseLambda: 0.564 0.001000
59: time = 0.564000 loss = 7.988182
increaseLambda: 0.567 0.001000
Updating 0 features
alpha = -0.052861 lossBound = -0.000001 W1 = 0.920954 N1 = 0.923293 deltaLoss = -0.000010
'X09 lambda = 0.1377
alpha = 0.137701 lossBound = -0.000033 W1 = 0.336478 N1 = 0.341421 deltaLoss = -0.000313
Updating 38 features
Updating 0 features
NewtonStep: 0.563 0.002000
Updating 0 features
increaseLambda: 0.565 0.001000
Undoing contribution: was 0.09920035455379947 now 0.09916719803442761
151: time = 0.565000 loss = 8.071880
'X19__rev lambda = -0.1141
alpha = 0.046336 lossBound = -0.000015 W1 = 0.076863 N1 = 0.071465 deltaLoss = -0.000033
NewtonStep: 0.559 0.001000
NewtonStep: 0.564 0.004000
Updating 0 features
increaseLambda: 0.582 0.001000
54: time = 0.582000 loss = 7.402837
'X08__rev lambda = -4.0526
alpha = -4.052587 lossBound = -0.000213 W1 = 0.018218 N1 = 0.018810 deltaLoss = -0.000627
Updating 0 features
NewtonStep: 0.565 0.000000
increaseLambda: 0.564 0.001000
115: time = 0.564000 loss = 8.679319
'X12__rev lambda = -0.2197
alpha = -0.025643 lossBound = -0.000005 W1 = 0.109217 N1 = 0.103152 deltaLoss = -0.000013
NewtonStep: 0.584 0.004000
increaseLambda: 0.56 0.001000
152: time = 0.560000 loss = 6.636814
'X18__rev lambda = 2.5822
increaseLambda: 0.565 0.001000
Undoing: newLoss 7.778273105984537, oldLoss 7.777018045430538, deltaLossBound -4.801616010723176E-5
alpha = 0.091108 lossBound = -0.000002 W1 = 0.939258 N1 = 0.941069 deltaLoss = -0.000023
Updating 0 features
Updating 0 features
increaseLambda: 0.567 0.002000
152: time = 0.567000 loss = 8.071864
'X19__rev lambda = -0.9561
alpha = -0.029928 lossBound = -0.000007 W1 = 0.094694 N1 = 0.089032 deltaLoss = -0.000016
NewtonStep: 0.565 0.001000
NewtonStep: 0.561 0.001000
Search: 0.57 0.003000
increaseLambda: 0.585 0.001000
Undoing contribution: was 0.15896518758548328 now 0.15868541325809626
57: time = 0.585000 loss = 8.009091
'X01.1 lambda = -1.1350
alpha = 0.782788 lossBound = -0.000036 W1 = 0.008587 N1 = 0.006728 deltaLoss = -0.000280
Updating 0 features
increaseLambda: 0.566 0.001000
NewtonStep: 0.567 0.000000
Updating 0 features
NewtonStep: 0.584 0.004000
increaseLambda: 0.566 0.001000
116: time = 0.566000 loss = 8.679310
'X12__rev lambda = 0.1174
alpha = 0.030141 lossBound = -0.000005 W1 = 0.041211 N1 = 0.045657 deltaLoss = -0.000009
increaseLambda: 0.571 0.001000
Undoing contribution: was 0.08712288119096097 now 0.08712093846009324
103: time = 0.571000 loss = 7.018694
'X14__rev lambda = -1.8957
alpha = 0.004623 lossBound = -0.000002 W1 = 0.239196 N1 = 0.226619 deltaLoss = -0.000002
increaseLambda: 0.562 0.001000
Undoing contribution: was 0.02571040021228158 now 0.025689218397892875
153: time = 0.562000 loss = 6.636793
'X18__rev lambda = 0.0573
alpha = -0.076119 lossBound = -0.000002 W1 = 0.920947 N1 = 0.923293 deltaLoss = -0.000021
Updating 0 features
Updating 0 features
NewtonStep: 0.571 0.000000
increaseLambda: 0.568 0.001000
Undoing contribution: was 0.09916719803442761 now 0.09915216182590045
153: time = 0.568000 loss = 8.071849
'X19__rev lambda = -0.0831
alpha = 0.031041 lossBound = -0.000007 W1 = 0.076854 N1 = 0.071465 deltaLoss = -0.000015
Updating 0 features
Updating 0 features
NewtonStep: 0.562 0.000000
increaseLambda: 0.585 0.001000
Undoing: newLoss 8.846888795078211, oldLoss 8.846046556220825, deltaLossBound -1.567447967483285E-4
Updating 0 features
NewtonStep: 0.567 0.001000
NewtonStep: 0.563 0.005000
NewtonStep: 0.569 0.001000
Updating 0 features
increaseLambda: 0.572 0.001000
104: time = 0.572000 loss = 7.018691
'X14__rev lambda = 3.8489
alpha = 0.030727 lossBound = -0.000000 W1 = 0.896920 N1 = 0.898857 deltaLoss = -0.000003
Updating 0 features
Reducing newton stepsize from 7.688849596086103 to 1.3607788314786686
NewtonStep: 0.586 0.004000
increaseLambda: 0.564 0.002000
Undoing: newLoss 6.637776118720499, oldLoss 6.636793003871402, deltaLossBound -2.088524437455015E-6
NewtonStep: 0.573 0.001000
increaseLambda: 0.586 0.001000
increaseLambda: 0.568 0.001000
Undoing contribution: was 0.02136281849548807 now 0.02129336532372852
117: time = 0.568000 loss = 8.679240
'X12 lambda = -2.6848
alpha = 0.820099 lossBound = -0.000004 W1 = 0.003930 N1 = 0.002123 deltaLoss = -0.000069
increaseLambda: 0.564 0.001000
59: time = 0.564000 loss = 7.354415
'X15__rev lambda = -1.3173
alpha = -0.173988 lossBound = -0.000007 W1 = 0.023536 N1 = 0.021646 deltaLoss = -0.000050
Updating 25 features
increaseLambda: 0.57 0.001000
154: time = 0.570000 loss = 8.071834
'X19__rev lambda = -0.9852
alpha = -0.029088 lossBound = -0.000006 W1 = 0.094694 N1 = 0.089032 deltaLoss = -0.000015
Reducing stepsize from 0.06813105538422724 to 0.06318734575974841
Newton: returning 0.06318734575974841 
Updating 0 features
Zeroing out 'X09
Search: 0.569 0.003000
Updating 1 features
Updating 0 features
increaseLambda: 0.588 0.002000
Undoing contribution: was 0.09584916499784821 now 0.09101952752243622
55: time = 0.588000 loss = 7.398007
'X08__rev lambda = 0.0000
alpha = 1.360779 lossBound = -0.000995 W1 = 0.007305 N1 = 0.008672 deltaLoss = -0.004830
increaseLambda: 0.574 0.001000
Undoing: newLoss 7.018689722567362, oldLoss 7.018691305032972, deltaLossBound -1.5824674772459997E-6
NewtonStep: 0.571 0.001000
Updating 0 features
NewtonStep: 0.569 0.001000
increaseLambda: 0.565 0.001000
NewtonStep: 0.589 0.004000
increaseLambda: 0.57 0.001000
50: time = 0.570000 loss = 7.776820
'X03 lambda = -0.1643
alpha = -0.164279 lossBound = -0.000048 W1 = 0.059908 N1 = 0.056440 deltaLoss = -0.000198
increaseLambda: 0.575 0.001000
increaseLambda: 0.572 0.001000
Undoing contribution: was 0.09915216182590045 now 0.09913769328283281
155: time = 0.572000 loss = 8.071820
'X19__rev lambda = -0.0526
alpha = 0.030436 lossBound = -0.000006 W1 = 0.076854 N1 = 0.071465 deltaLoss = -0.000014
increaseLambda: 0.57 0.001000
Undoing: newLoss 8.68048212159303, oldLoss 8.679240132863777, deltaLossBound -7.83185327867055E-6
Updating 0 features
increaseLambda: 0.59 0.001000
Undoing: newLoss 8.011090120469792, oldLoss 8.009091357671357, deltaLossBound -3.6985474040502204E-5
NewtonStep: 0.572 0.000000
Search: 0.589 0.003000
increaseLambda: 0.571 0.001000
increaseLambda: 0.591 0.001000
increaseLambda: 0.574 0.002000
156: time = 0.574000 loss = 8.071805
'X19__rev lambda = -1.0137
alpha = -0.028518 lossBound = -0.000006 W1 = 0.094694 N1 = 0.089032 deltaLoss = -0.000015
Updating 0 features
increaseLambda: 0.59 0.001000
56: time = 0.590000 loss = 8.845757
'X02__rev lambda = -0.3574
alpha = -0.357397 lossBound = -0.000157 W1 = 0.038005 N1 = 0.036180 deltaLoss = -0.000289
Newton: returning -0.006758947620476697 
Updating 1 features
NewtonStep: 0.574 0.000000
Search: 0.577 0.002000
Updating 0 features
Reducing newton stepsize from 5.103430615363243 to 1.1951788371015928
NewtonStep: 0.592 0.004000
increaseLambda: 0.575 0.001000
Undoing contribution: was 0.09913769328283281 now 0.0991237734650526
Search: 0.569 0.004000
157: time = 0.575000 loss = 8.071791
'X19__rev lambda = -0.0228
alpha = 0.029840 lossBound = -0.000006 W1 = 0.076853 N1 = 0.071465 deltaLoss = -0.000014
increaseLambda: 0.578 0.001000
105: time = 0.578000 loss = 7.018690
'X14__rev lambda = -1.8999
alpha = -0.004169 lossBound = -0.000002 W1 = 0.239196 N1 = 0.226619 deltaLoss = -0.000002
Updating 0 features
Updating 0 features
Updating 0 features
NewtonStep: 0.579 0.001000
increaseLambda: 0.593 0.001000
Undoing contribution: was 0.06464918885193789 now 0.061382591218751406
NewtonStep: 0.575 0.005000
56: time = 0.593000 loss = 7.394741
'X08__rev lambda = 0.0000
alpha = 1.195179 lossBound = -0.000575 W1 = 0.008321 N1 = 0.008855 deltaLoss = -0.003267
NewtonStep: 0.576 0.001000
increaseLambda: 0.57 0.001000
154: time = 0.570000 loss = 6.636775
'X18__rev lambda = 0.1364
alpha = 0.136431 lossBound = -0.000002 W1 = 0.939189 N1 = 0.940770 deltaLoss = -0.000018
Search: 0.595 0.004000
Updating 0 features
increaseLambda: 0.58 0.001000
Undoing contribution: was 0.012276280375920972 now 0.012273240310510896
106: time = 0.580000 loss = 7.018687
'X14__rev lambda = 0.4124
alpha = -0.017721 lossBound = -0.000000 W1 = 0.805293 N1 = 0.808953 deltaLoss = -0.000003
Updating 0 features
increaseLambda: 0.576 0.001000
Undoing contribution: was 0.13883650231304803 now 0.13863006799143077
51: time = 0.576000 loss = 7.776614
'X03 lambda = -4.3637
alpha = 0.390641 lossBound = -0.000063 W1 = 0.010842 N1 = 0.008955 deltaLoss = -0.000206
increaseLambda: 0.577 0.001000
158: time = 0.577000 loss = 8.071777
'X19__rev lambda = -1.0417
alpha = -0.027961 lossBound = -0.000006 W1 = 0.094694 N1 = 0.089032 deltaLoss = -0.000014
Reducing newton stepsize from -0.1150991054995762 to -0.05729066133960038
NewtonStep: 0.571 0.001000
NewtonStep: 0.58 0.000000
Updating 0 features
Search: 0.575 0.004000
increaseLambda: 0.596 0.001000
58: time = 0.596000 loss = 8.008754
'X01.1 lambda = -0.4873
alpha = -0.487270 lossBound = -0.000037 W1 = 0.020124 N1 = 0.018152 deltaLoss = -0.000338
Updating 0 features
Reducing newton stepsize from 0.029256279256102722 to 0.02279340693396431
NewtonStep: 0.578 0.001000
NewtonStep: 0.594 0.004000
increaseLambda: 0.581 0.001000
Undoing: newLoss 7.018684817767883, oldLoss 7.0186866825000935, deltaLossBound -1.8647348244946226E-6
increaseLambda: 0.572 0.001000
Undoing contribution: was 0.025689218397892875 now 0.025653451548852155
155: time = 0.572000 loss = 6.636739
'X18__rev lambda = 0.0000
alpha = -0.057291 lossBound = -0.000005 W1 = 0.921372 N1 = 0.923293 deltaLoss = -0.000036
Updating 0 features
increaseLambda: 0.577 0.002000
118: time = 0.577000 loss = 8.679122
'X12__rev lambda = 0.1345
alpha = 0.134533 lossBound = -0.000008 W1 = 0.669388 N1 = 0.672478 deltaLoss = -0.000118
increaseLambda: 0.579 0.001000
Undoing contribution: was 0.0991237734650526 now 0.09911100347898491
159: time = 0.579000 loss = 8.071765
'X19__rev lambda = 0.0000
alpha = 0.022793 lossBound = -0.000006 W1 = 0.076647 N1 = 0.071465 deltaLoss = -0.000013
Loss was 7.988182352396803, now 7.988073144738896, delta -0.000109
parallelUpdate: 0.579 0.015000
NewtonStep: 0.573 0.001000
increaseLambda: 0.595 0.001000
Undoing: newLoss 8.84737064493817, oldLoss 8.84575722656796, deltaLossBound -1.3652410680454346E-4
Updating 1 features
increaseLambda: 0.582 0.001000
Updating 0 features
NewtonStep: 0.579 0.000000
NewtonStep: 0.578 0.001000
Updating 0 features
increaseLambda: 0.574 0.001000
Undoing contribution: was 0.0883676477296676 now 0.08836129515810903
156: time = 0.574000 loss = 6.636733
'X18__rev lambda = 0.1223
alpha = -0.023560 lossBound = -0.000001 W1 = 0.791774 N1 = 0.796152 deltaLoss = -0.000006
Loss was 7.354414694415926, now 7.354412681633777, delta -0.000002
parallelUpdate: 0.574 0.010000
Reducing newton stepsize from 2.7385472600321177 to 1.0859452585259504
NewtonStep: 0.597 0.004000
Updating 0 features
increaseLambda: 0.596 0.001000
NewtonStep: 0.575 0.001000
increaseLambda: 0.581 0.002000
160: time = 0.581000 loss = 8.071756
'X19__rev lambda = -1.0631
alpha = -0.021428 lossBound = -0.000003 W1 = 0.094691 N1 = 0.089032 deltaLoss = -0.000008
increaseLambda: 0.579 0.001000
119: time = 0.579000 loss = 8.679018
'X12__rev lambda = -0.2912
alpha = -0.071535 lossBound = -0.000042 W1 = 0.109255 N1 = 0.103152 deltaLoss = -0.000104
Updating 43 features
Updating 1 features
Updating 0 features
NewtonStep: 0.581 0.000000
NewtonStep: 0.58 0.004000
Updating 0 features
increaseLambda: 0.598 0.001000
Undoing contribution: was 0.05151384731086041 now 0.04970145918406822
57: time = 0.598000 loss = 7.392928
'X08__rev lambda = 0.0000
alpha = 1.085945 lossBound = -0.000226 W1 = 0.010131 N1 = 0.009545 deltaLoss = -0.001812
increaseLambda: 0.576 0.001000
157: time = 0.576000 loss = 6.636725
'X18__rev lambda = 0.4331
alpha = 0.024202 lossBound = -0.000001 W1 = 0.749648 N1 = 0.754385 deltaLoss = -0.000008
NewtonStep: 0.6 0.004000
Search: 0.585 0.003000
Updating 0 features
NewtonStep: 0.576 0.000000
increaseLambda: 0.582 0.001000
Undoing contribution: was 8.304095323872408E-4 now 8.161500951384871E-4
161: time = 0.582000 loss = 8.071742
'X19__rev lambda = -0.0971
alpha = 0.026746 lossBound = -0.000005 W1 = 0.130756 N1 = 0.124770 deltaLoss = -0.000014
increaseLambda: 0.581 0.001000
Undoing: newLoss 7.779253216929116, oldLoss 7.776613500304895, deltaLossBound -6.397496215715073E-5
Updating 1 features
Updating 0 features
Reducing newton stepsize from 1.9965701378126213 to 1.1645641806498572
NewtonStep: 0.583 0.004000
increaseLambda: 0.601 0.001000
59: time = 0.601000 loss = 8.008439
'X01.1__rev lambda = -1.7112
alpha = -0.556169 lossBound = -0.000029 W1 = 0.021075 N1 = 0.019231 deltaLoss = -0.000315
Updating 27 features
increaseLambda: 0.586 0.001000
Undoing contribution: was 0.08712252092756141 now 0.08712065619273975
107: time = 0.586000 loss = 7.018685
'X14__rev lambda = -1.8954
alpha = 0.004529 lossBound = -0.000002 W1 = 0.239196 N1 = 0.226619 deltaLoss = -0.000002
Updating 0 features
NewtonStep: 0.583 0.001000
increaseLambda: 0.577 0.001000
Undoing contribution: was 0.08836129515810903 now 0.08835331484005465
158: time = 0.577000 loss = 6.636717
'X18__rev lambda = 0.0959
alpha = -0.026421 lossBound = -0.000001 W1 = 0.791773 N1 = 0.796152 deltaLoss = -0.000008
NewtonStep: 0.586 0.000000
increaseLambda: 0.582 0.001000
Search: 0.6 0.004000
Updating 0 features
NewtonStep: 0.578 0.001000
increaseLambda: 0.584 0.001000
Undoing contribution: was 0.14120129122747824 now 0.140237581663424
61: time = 0.584000 loss = 7.987109
'X09__rev lambda = 0.0000
alpha = 1.164564 lossBound = -0.000077 W1 = 0.009592 N1 = 0.008247 deltaLoss = -0.000964
increaseLambda: 0.584 0.001000
162: time = 0.584000 loss = 8.071728
'X19__rev lambda = -1.0910
alpha = -0.027939 lossBound = -0.000006 W1 = 0.094694 N1 = 0.089032 deltaLoss = -0.000014
Updating 0 features
increaseLambda: 0.587 0.001000
108: time = 0.587000 loss = 7.018682
'X14__rev lambda = 3.8795
alpha = 0.030632 lossBound = -0.000000 W1 = 0.896920 N1 = 0.898857 deltaLoss = -0.000003
Updating 0 features
Updating 1 features
increaseLambda: 0.601 0.001000
57: time = 0.601000 loss = 8.845374
'X02__rev lambda = 0.2160
alpha = 0.216001 lossBound = -0.000137 W1 = 0.107821 N1 = 0.111406 deltaLoss = -0.000383
NewtonStep: 0.585 0.001000
NewtonStep: 0.588 0.001000
increaseLambda: 0.579 0.001000
159: time = 0.579000 loss = 6.636709
NewtonStep: 0.579 0.005000
'X18__rev lambda = 0.4570
alpha = 0.023864 lossBound = -0.000001 W1 = 0.749648 N1 = 0.754385 deltaLoss = -0.000008
Updating 1 features
Updating 0 features
NewtonStep: 0.579 0.000000
increaseLambda: 0.589 0.001000
NewtonStep: 0.603 0.005000
increaseLambda: 0.586 0.001000
Undoing contribution: was 8.161500951384871E-4 now 8.029518742667297E-4
Undoing: newLoss 7.018680520146908, oldLoss 7.018682092851131, deltaLossBound -1.5727060670903313E-6
163: time = 0.586000 loss = 8.071715
'X19__rev lambda = -0.0713
alpha = 0.025738 lossBound = -0.000005 W1 = 0.130756 N1 = 0.124770 deltaLoss = -0.000013
increaseLambda: 0.58 0.001000
Undoing contribution: was 0.09936988861415877 now 0.09933693812923775
61: time = 0.580000 loss = 7.354380
'X15__rev lambda = -0.7115
alpha = 0.154082 lossBound = -0.000005 W1 = 0.019542 N1 = 0.017737 deltaLoss = -0.000033
Updating 0 features
NewtonStep: 0.586 0.000000
increaseLambda: 0.581 0.002000
Undoing contribution: was 1.2323994241132831E-4 now 1.1726050992973293E-4
160: time = 0.581000 loss = 6.636703
'X18__rev lambda = 0.0964
alpha = -0.015709 lossBound = -0.000001 W1 = 0.478459 N1 = 0.484781 deltaLoss = -0.000006
Search: 0.586 0.004000
Updating 1 features
increaseLambda: 0.604 0.001000
increaseLambda: 0.59 0.001000
Undoing: newLoss 56.9121858317668, oldLoss 7.392928366135149, deltaLossBound -8.856190595419396E-5
NewtonStep: 0.581 0.000000
Newton: returning 0.0032576030625880484 
Updating 1 features
Updating 0 features
increaseLambda: 0.588 0.002000
164: time = 0.588000 loss = 8.071702
'X19__rev lambda = -1.1180
alpha = -0.026968 lossBound = -0.000005 W1 = 0.094693 N1 = 0.089032 deltaLoss = -0.000013
NewtonStep: 0.588 0.004000
Updating 0 features
increaseLambda: 0.587 0.001000
52: time = 0.587000 loss = 7.776418
'X03 lambda = -0.7538
alpha = -0.753849 lossBound = -0.000064 W1 = 0.003250 N1 = 0.001594 deltaLoss = -0.000195
Newton: returning 0.2233062810797871 
Updating 1 features
increaseLambda: 0.582 0.001000
Undoing contribution: was 7.254831995941519E-5 now 7.02925231336366E-5
161: time = 0.582000 loss = 6.636701
'X18__rev lambda = -0.3551
alpha = 0.071573 lossBound = -0.000001 W1 = 0.001800 N1 = 0.000000 deltaLoss = -0.000002
NewtonStep: 0.588 0.000000
increaseLambda: 0.605 0.001000
Updating 0 features
Updating 0 features
NewtonStep: 0.583 0.001000
increaseLambda: 0.589 0.001000
62: time = 0.589000 loss = 7.987029
NewtonStep: 0.605 0.004000
'X09 lambda = -0.5843
alpha = -0.167654 lossBound = -0.000015 W1 = 0.029971 N1 = 0.027906 deltaLoss = -0.000080
increaseLambda: 0.589 0.001000
Undoing contribution: was 0.1400510477097812 now 0.14004020071005255
165: time = 0.589000 loss = 8.071691
'X19__rev lambda = -1.0713
alpha = 0.026189 lossBound = -0.000005 W1 = 0.078226 N1 = 0.072812 deltaLoss = -0.000011
Search: 0.592 0.002000
Updating 0 features
increaseLambda: 0.584 0.001000
162: time = 0.584000 loss = 6.636699
'X18__rev lambda = -0.4007
alpha = -0.036994 lossBound = -0.000001 W1 = 0.003958 N1 = 0.002158 deltaLoss = -0.000001
increaseLambda: 0.606 0.001000
Undoing: newLoss 8.846693573596514, oldLoss 8.845374472596863, deltaLossBound -1.2157972875754562E-4
NewtonStep: 0.59 0.001000
Updating 0 features
NewtonStep: 0.584 0.000000
Updating 0 features
increaseLambda: 0.593 0.001000
109: time = 0.593000 loss = 7.018681
'X14__rev lambda = -1.8995
alpha = -0.004156 lossBound = -0.000002 W1 = 0.239196 N1 = 0.226619 deltaLoss = -0.000002
Updating 0 features
NewtonStep: 0.585 0.005000
NewtonStep: 0.594 0.001000
increaseLambda: 0.591 0.001000
166: time = 0.591000 loss = 8.071680
'X19__rev lambda = -1.1427
alpha = -0.024734 lossBound = -0.000004 W1 = 0.094692 N1 = 0.089032 deltaLoss = -0.000011
increaseLambda: 0.607 0.001000
Updating 0 features
increaseLambda: 0.585 0.001000
Undoing contribution: was 0.0031961694886700988 now 0.0031940880053022104
163: time = 0.585000 loss = 6.636697
'X18__rev lambda = -0.3147
alpha = 0.017092 lossBound = -0.000001 W1 = 0.041528 N1 = 0.038185 deltaLoss = -0.000002
NewtonStep: 0.592 0.001000
Updating 0 features
Search: 0.609 0.004000
increaseLambda: 0.595 0.001000
Undoing contribution: was 0.012273240310510896 now 0.012270284749514953
110: time = 0.595000 loss = 7.018678
'X14__rev lambda = 0.3950
increaseLambda: 0.586 0.001000
alpha = -0.017473 lossBound = -0.000000 W1 = 0.805293 N1 = 0.808953 deltaLoss = -0.000003
NewtonStep: 0.586 0.001000
62: time = 0.586000 loss = 7.354331
'X15__rev lambda = -1.4790
alpha = -0.170611 lossBound = -0.000007 W1 = 0.023535 N1 = 0.021646 deltaLoss = -0.000049
Updating 0 features
Updating 0 features
Updating 0 features
NewtonStep: 0.595 0.000000
NewtonStep: 0.592 0.003000
NewtonStep: 0.591 0.004000
increaseLambda: 0.593 0.001000
Undoing contribution: was 0.14004020071005255 now 0.14002968114690664
167: time = 0.593000 loss = 8.071670
'X19__rev lambda = -1.0455
alpha = 0.025782 lossBound = -0.000005 W1 = 0.078225 N1 = 0.072812 deltaLoss = -0.000011
increaseLambda: 0.61 0.001000
58: time = 0.610000 loss = 7.392204
'X08__rev lambda = 4.1026
alpha = 4.102550 lossBound = -0.000089 W1 = 0.000805 N1 = 0.002592 deltaLoss = -0.000725
increaseLambda: 0.587 0.001000
164: time = 0.587000 loss = 6.636694
'X18__rev lambda = -0.7700
alpha = -0.024638 lossBound = -0.000001 W1 = 0.023238 N1 = 0.020602 deltaLoss = -0.000003
Updating 0 features
Updating 0 features
increaseLambda: 0.596 0.001000
Undoing: newLoss 7.018675751601681, oldLoss 7.018677564584063, deltaLossBound -1.8129848585279846E-6
increaseLambda: 0.592 0.001000
Undoing contribution: was 0.13863006799143077 now 0.13841111176202817
53: time = 0.592000 loss = 7.776199
increaseLambda: 0.593 0.001000
Undoing contribution: was 0.011909952506596702 now 0.01173590440852417
'X03 lambda = -3.9540
63: time = 0.593000 loss = 7.986855
NewtonStep: 0.593 0.000000
alpha = 0.409689 lossBound = -0.000064 W1 = 0.010845 N1 = 0.008955 deltaLoss = -0.000219
'X09 lambda = -0.1913
alpha = 0.399914 lossBound = -0.000037 W1 = 0.012067 N1 = 0.010210 deltaLoss = -0.000174
NewtonStep: 0.588 0.001000
Loss was 8.008438500746227, now 8.008438079670222, delta -0.000000
parallelUpdate: 0.612 0.011000
Search: 0.61 0.003000
increaseLambda: 0.597 0.001000
increaseLambda: 0.594 0.001000
168: time = 0.594000 loss = 8.071659
'X19__rev lambda = -1.1671
alpha = -0.024329 lossBound = -0.000004 W1 = 0.094692 N1 = 0.089032 deltaLoss = -0.000011
increaseLambda: 0.589 0.001000
Undoing contribution: was 0.0031940880053022104 now 0.0031915036653193075
165: time = 0.589000 loss = 6.636692
'X18__rev lambda = -0.2956
alpha = 0.019069 lossBound = -0.000001 W1 = 0.041528 N1 = 0.038185 deltaLoss = -0.000003
Updating 0 features
Updating 0 features
NewtonStep: 0.595 0.001000
NewtonStep: 0.589 0.000000
increaseLambda: 0.611 0.001000
58: time = 0.611000 loss = 8.844794
'X02 lambda = 0.2377
alpha = 0.237722 lossBound = -0.000122 W1 = 0.074946 N1 = 0.079091 deltaLoss = -0.000581
increaseLambda: 0.59 0.001000
increaseLambda: 0.596 0.001000
Undoing contribution: was 8.029518742667297E-4 now 7.898015531307058E-4
169: time = 0.596000 loss = 8.071646
166: time = 0.590000 loss = 6.636689
'X19__rev lambda = -0.0456
'X18__rev lambda = -0.7924
alpha = 0.025687 lossBound = -0.000005 W1 = 0.130756 N1 = 0.124770 deltaLoss = -0.000013
alpha = -0.022418 lossBound = -0.000001 W1 = 0.023238 N1 = 0.020602 deltaLoss = -0.000002
Updating 0 features
Updating 0 features
Updating 0 features
NewtonStep: 0.591 0.005000
NewtonStep: 0.591 0.001000
Updating 0 features
NewtonStep: 0.597 0.001000
Search: 0.6 0.003000
NewtonStep: 0.597 0.004000
Updating 0 features
NewtonStep: 0.615 0.005000
Updating 0 features
increaseLambda: 0.592 0.001000
Undoing contribution: was 7.02925231336366E-5 now 6.826490197732799E-5
167: time = 0.592000 loss = 6.636687
'X18__rev lambda = -0.2876
increaseLambda: 0.592 0.001000
Undoing contribution: was 0.09933693812923775 now 0.09929132411046407
63: time = 0.592000 loss = 7.354286
alpha = 0.067505 lossBound = -0.000001 W1 = 0.001800 N1 = 0.000000 deltaLoss = -0.000002
'X15__rev lambda = -0.5296
alpha = 0.181888 lossBound = -0.000007 W1 = 0.019545 N1 = 0.017737 deltaLoss = -0.000046
NewtonStep: 0.597 0.005000
increaseLambda: 0.598 0.001000
170: time = 0.598000 loss = 8.071633
'X19__rev lambda = -1.1939
alpha = -0.026872 lossBound = -0.000005 W1 = 0.094693 N1 = 0.089032 deltaLoss = -0.000013
increaseLambda: 0.601 0.001000
Undoing contribution: was 0.08712222889881178 now 0.08712041591395088
111: time = 0.601000 loss = 7.018676
'X14__rev lambda = -1.8951
alpha = 0.004465 lossBound = -0.000002 W1 = 0.239196 N1 = 0.226619 deltaLoss = -0.000002
Updating 0 features
Updating 1 features
Updating 0 features
increaseLambda: 0.598 0.001000
64: time = 0.598000 loss = 7.986699
'X09 lambda = -0.6391
alpha = -0.231574 lossBound = -0.000030 W1 = 0.029401 N1 = 0.027337 deltaLoss = -0.000157
Updating 0 features
NewtonStep: 0.601 0.000000
NewtonStep: 0.617 0.005000
NewtonStep: 0.593 0.001000
NewtonStep: 0.599 0.001000
increaseLambda: 0.616 0.001000
Undoing: newLoss 7.394670713595642, oldLoss 7.392203775144954, deltaLossBound -4.639757279280868E-5
increaseLambda: 0.598 0.001000
54: time = 0.598000 loss = 7.776018
'X03 lambda = -0.3219
alpha = -0.157584 lossBound = -0.000045 W1 = 0.059881 N1 = 0.056440 deltaLoss = -0.000181
Updating 0 features
NewtonStep: 0.615 0.004000
Loss was 8.679018002808034, now 8.678890186703839, delta -0.000128
increaseLambda: 0.603 0.002000
112: time = 0.603000 loss = 7.018673
parallelUpdate: 0.598 0.019000
'X14__rev lambda = 3.9099
alpha = 0.030410 lossBound = -0.000000 W1 = 0.896920 N1 = 0.898857 deltaLoss = -0.000003
Updating 0 features
increaseLambda: 0.618 0.001000
Undoing contribution: was 0.05674174436087051 now 0.05645281424376955
increaseLambda: 0.594 0.001000
168: time = 0.594000 loss = 6.636681
61: time = 0.618000 loss = 8.008149
increaseLambda: 0.6 0.001000
'X01.1__rev lambda = -0.3121
'X18__rev lambda = 2.6318
alpha = 0.769320 lossBound = -0.000034 W1 = 0.009767 N1 = 0.007910 deltaLoss = -0.000289
Undoing contribution: was 0.14002968114690664 now 0.14001909225011258
alpha = 0.049573 lossBound = -0.000001 W1 = 0.939267 N1 = 0.941069 deltaLoss = -0.000006
171: time = 0.600000 loss = 8.071623
'X19__rev lambda = -1.0197
alpha = 0.025868 lossBound = -0.000005 W1 = 0.078226 N1 = 0.072812 deltaLoss = -0.000011
NewtonStep: 0.603 0.000000
increaseLambda: 0.643 0.027000
Updating 0 features
Updating 0 features
Updating 1 features
NewtonStep: 0.62 0.026000
NewtonStep: 0.626 0.026000
NewtonStep: 0.624 0.026000
increaseLambda: 0.642 0.027000
Undoing: newLoss 8.845418242945792, oldLoss 8.844793649462332, deltaLossBound -9.734769537813026E-5
increaseLambda: 0.629 0.026000
Undoing: newLoss 7.018671517960435, oldLoss 7.018673067937686, deltaLossBound -1.5499790364527876E-6
increaseLambda: 0.621 0.001000
Undoing contribution: was 0.08835331484005465increaseLambda: 0.627 0.001000
 now 0.08834312361523505
172: time = 0.627000 loss = 8.071612
169: time = 0.621000 loss = 6.636670
'X19__rev lambda = -1.2184
'X18__rev lambda = 0.0660
alpha = -0.024434 lossBound = -0.000004 W1 = 0.094692 N1 = 0.089032 deltaLoss = -0.000011
alpha = -0.029946 lossBound = -0.000001 W1 = 0.791772 N1 = 0.796152 deltaLoss = -0.000010
increaseLambda: 0.625 0.001000
Undoing: newLoss 8.681148900342018, oldLoss 8.678890186703839, deltaLossBound -7.007006972185805E-5
Updating 0 features
Updating 0 features
Updating 0 features
increaseLambda: 0.644 0.002000
increaseLambda: 0.631 0.002000
NewtonStep: 0.628 0.030000
NewtonStep: 0.622 0.001000
NewtonStep: 0.628 0.001000
Updating 0 features
NewtonStep: 0.622 0.030000
increaseLambda: 0.626 0.001000
increaseLambda: 0.623 0.001000
170: time = 0.623000 loss = 6.636662
'X18__rev lambda = 0.6334
alpha = 0.024933 lossBound = -0.000001 W1 = 0.744365 N1 = 0.749152 deltaLoss = -0.000009
increaseLambda: 0.629 0.001000
Undoing contribution: was 0.14001909225011258 now 0.14000882048498167
173: time = 0.629000 loss = 8.071602
'X19__rev lambda = -0.9942
increaseLambda: 0.629 0.001000
Undoing: newLoss 7.9879149534670395, oldLoss 7.9866986978781975, deltaLossBound -3.3207913188981324E-5
alpha = 0.025469 lossBound = -0.000005 W1 = 0.078225 N1 = 0.072812 deltaLoss = -0.000010
Updating 0 features
Updating 0 features
Updating 0 features
increaseLambda: 0.623 0.001000
64: time = 0.623000 loss = 7.354238
'X15__rev lambda = -1.6486
alpha = -0.169563 lossBound = -0.000007 W1 = 0.023535 N1 = 0.021646 deltaLoss = -0.000048
Updating 0 features
NewtonStep: 0.623 0.000000
Reducing newton stepsize from 0.32446812953693344 to 0.050391846747195226
NewtonStep: 0.628 0.030000
NewtonStep: 0.63 0.001000
NewtonStep: 0.648 0.030000
Search: 0.647 0.004000
Search: 0.633 0.002000
increaseLambda: 0.63 0.001000
increaseLambda: 0.624 0.001000
Undoing contribution: was 0.08834312361523505 now 0.08833457640438397
171: time = 0.624000 loss = 6.636653
'X18__rev lambda = 0.0386
alpha = -0.027388 lossBound = -0.000001 W1 = 0.791773 N1 = 0.796152 deltaLoss = -0.000009
increaseLambda: 0.63 0.002000
Undoing contribution: was 0.05678583634611506 now 0.05673436461680165
55: time = 0.630000 loss = 7.775966
increaseLambda: 0.631 0.001000
'X03__rev lambda = 0.0000
174: time = 0.631000 loss = 8.071591
alpha = 0.050392 lossBound = -0.000027 W1 = 0.022779 N1 = 0.021915 deltaLoss = -0.000051
'X19__rev lambda = -1.2424
alpha = -0.024035 lossBound = -0.000004 W1 = 0.094692 N1 = 0.089032 deltaLoss = -0.000010
Updating 0 features
increaseLambda: 0.649 0.001000
Undoing: newLoss 8.01055647940143, oldLoss 8.008149149553121, deltaLossBound -2.6329430873028606E-5
Search: 0.629 0.003000
Updating 0 features
Search: 0.647 0.003000
NewtonStep: 0.625 0.001000
increaseLambda: 0.634 0.001000
113: time = 0.634000 loss = 7.018672
'X14__rev lambda = -1.8992
alpha = -0.004126 lossBound = -0.000002 W1 = 0.239196 N1 = 0.226619 deltaLoss = -0.000002
increaseLambda: 0.648 0.001000
59: time = 0.648000 loss = 7.391636
'X08__rev lambda = -1.0863
alpha = -1.086275 lossBound = -0.000046 W1 = 0.019805 N1 = 0.018303 deltaLoss = -0.000568
Updating 0 features
Updating 44 features
NewtonStep: 0.631 0.000000
NewtonStep: 0.635 0.001000
increaseLambda: 0.63 0.001000
121: time = 0.630000 loss = 8.678757
'X12__rev lambda = 0.1196
alpha = 0.119605 lossBound = -0.000070 W1 = 0.041767 N1 = 0.046111 deltaLoss = -0.000133
increaseLambda: 0.626 0.001000
172: time = 0.626000 loss = 6.636644
'X18__rev lambda = 0.6578
alpha = 0.024435 lossBound = -0.000001 W1 = 0.744366 N1 = 0.749152 deltaLoss = -0.000009
increaseLambda: 0.65 0.001000
increaseLambda: 0.648 0.001000
59: time = 0.648000 loss = 8.844366
'X02 lambda = -0.4046
alpha = -0.404593 lossBound = -0.000097 W1 = 0.018962 N1 = 0.016972 deltaLoss = -0.000427
Updating 41 features
increaseLambda: 0.632 0.001000
Undoing contribution: was 7.898015531307058E-4 now 7.767455659646506E-4
175: time = 0.632000 loss = 8.071578
'X19__rev lambda = -0.0200
alpha = 0.025591 lossBound = -0.000005 W1 = 0.130756 N1 = 0.124770 deltaLoss = -0.000013
Updating 0 features
increaseLambda: 0.636 0.001000
Undoing contribution: was 0.012270284749514953 now 0.012267397466248258
114: time = 0.636000 loss = 7.018669
'X14__rev lambda = 0.3777
alpha = -0.017270 lossBound = -0.000000 W1 = 0.805293 N1 = 0.808953 deltaLoss = -0.000003
Updating 0 features
Updating 0 features
Updating 0 features
NewtonStep: 0.627 0.001000
NewtonStep: 0.631 0.001000
NewtonStep: 0.636 0.000000
NewtonStep: 0.633 0.001000
Search: 0.634 0.004000
Updating 0 features
increaseLambda: 0.628 0.001000
Undoing contribution: was 0.08833457640438397 now 0.08832634361158803
173: time = 0.628000 loss = 6.636636
'X18__rev lambda = 0.0117
alpha = -0.026862 lossBound = -0.000001 W1 = 0.791773 N1 = 0.796152 deltaLoss = -0.000008
increaseLambda: 0.637 0.001000
increaseLambda: 0.632 0.001000
Undoing contribution: was 5.819697419354093E-4 now 5.638842697524489E-4
122: time = 0.632000 loss = 8.678739
Undoing: newLoss 7.018666859471947, oldLoss 7.018668630675389, deltaLossBound -1.7712058116179454E-6
NewtonStep: 0.628 0.005000
'X12__rev lambda = 0.3810
alpha = -0.069467 lossBound = -0.000009 W1 = 0.014664 N1 = 0.017234 deltaLoss = -0.000018
increaseLambda: 0.634 0.001000
176: time = 0.634000 loss = 8.071565
'X19__rev lambda = -1.2692
alpha = -0.026767 lossBound = -0.000005 W1 = 0.094693 N1 = 0.089032 deltaLoss = -0.000013
Updating 0 features
Updating 0 features
NewtonStep: 0.628 0.000000
Updating 0 features
NewtonStep: 0.635 0.001000
increaseLambda: 0.635 0.001000
65: time = 0.635000 loss = 7.986382
'X09 lambda = 0.1378
alpha = 0.137779 lossBound = -0.000033 W1 = 0.339040 N1 = 0.343997 deltaLoss = -0.000316
Updating 0 features
NewtonStep: 0.633 0.001000
increaseLambda: 0.638 0.001000
increaseLambda: 0.629 0.001000
Undoing contribution: was 0.09929132411046407 now 0.09924670854344189
65: time = 0.629000 loss = 7.354193
'X15__rev lambda = -0.3499
alpha = 0.179740 lossBound = -0.000007 W1 = 0.019545 N1 = 0.017737 deltaLoss = -0.000045
NewtonStep: 0.634 0.004000
increaseLambda: 0.629 0.001000
174: time = 0.629000 loss = 6.636628
'X18__rev lambda = 0.4813
alpha = 0.024328 lossBound = -0.000001 W1 = 0.749648 N1 = 0.754385 deltaLoss = -0.000008
Updating 0 features
increaseLambda: 0.636 0.001000
Undoing contribution: was 0.14000882048498167 now 0.13999847959556225
177: time = 0.636000 loss = 8.071555
'X19__rev lambda = -0.9686
alpha = 0.025556 lossBound = -0.000005 W1 = 0.078225 N1 = 0.072812 deltaLoss = -0.000010
increaseLambda: 0.634 0.001000
Undoing contribution: was 0.0042431377154994255 now 0.004225343179439658
123: time = 0.634000 loss = 8.678721
'X12__rev lambda = -0.2765
alpha = 0.031330 lossBound = -0.000008 W1 = 0.095334 N1 = 0.089432 deltaLoss = -0.000018
Reducing newton stepsize from -0.026517456584830044 to -0.011717389384980223
NewtonStep: 0.63 0.001000
Updating 0 features
Search: 0.654 0.004000
increaseLambda: 0.635 0.001000
Undoing: newLoss 7.777339430254858, oldLoss 7.775966243340795, deltaLossBound -3.231861513326435E-5
NewtonStep: 0.637 0.001000
Updating 0 features
NewtonStep: 0.635 0.001000
increaseLambda: 0.631 0.001000
Undoing contribution: was 0.08832634361158803 now 0.08832079270247167
175: time = 0.631000 loss = 6.636622
'X18__rev lambda = 0.0000
alpha = -0.011717 lossBound = -0.000001 W1 = 0.792116 N1 = 0.796152 deltaLoss = -0.000006
increaseLambda: 0.655 0.001000
62: time = 0.655000 loss = 8.007929
'X01.1__rev lambda = -0.8158
alpha = -0.815805 lossBound = -0.000026 W1 = 0.019869 N1 = 0.018542 deltaLoss = -0.000220
Updating 0 features
increaseLambda: 0.638 0.001000
178: time = 0.638000 loss = 8.071545
'X19__rev lambda = -1.2933
alpha = -0.024143 lossBound = -0.000004 W1 = 0.094692 N1 = 0.089032 deltaLoss = -0.000010
increaseLambda: 0.637 0.002000
Search: 0.641 0.003000
NewtonStep: 0.632 0.001000
Updating 0 features
increaseLambda: 0.636 0.001000
Undoing contribution: was 5.638842697524489E-4 now 5.555548695819674E-4
124: time = 0.636000 loss = 8.678713
'X12__rev lambda = 0.3334
alpha = -0.047594 lossBound = -0.000004 W1 = 0.014658 N1 = 0.017234 deltaLoss = -0.000008
NewtonStep: 0.638 0.000000
Newton: returning 0.01051628216018508 
Updating 1 features
Updating 0 features
increaseLambda: 0.642 0.001000
Undoing contribution: was 0.08712196589298134 now 0.08712019468716821
115: time = 0.642000 loss = 7.018667
'X14__rev lambda = -1.8948
alpha = 0.004414 lossBound = -0.000002 W1 = 0.239196 N1 = 0.226619 deltaLoss = -0.000002
Updating 0 features
increaseLambda: 0.633 0.001000
Updating 0 features
Reducing newton stepsize from 1.292991566245988 to 0.06431977002762185
NewtonStep: 0.639 0.004000
176: time = 0.633000 loss = 6.636621
'X18__rev lambda = -0.4297
alpha = -0.028990 lossBound = -0.000000 W1 = 0.003957 N1 = 0.002158 deltaLoss = -0.000001
Newton: returning 0.22251713598382208 
Updating 1 features
NewtonStep: 0.642 0.000000
NewtonStep: 0.637 0.001000
Updating 0 features
increaseLambda: 0.639 0.001000
Undoing contribution: was 0.13999847959556225 now 0.13998844610940123
179: time = 0.639000 loss = 8.071535
'X19__rev lambda = -0.9435
alpha = 0.025165 lossBound = -0.000004 W1 = 0.078225 N1 = 0.072812 deltaLoss = -0.000010
Updating 21 features
NewtonStep: 0.633 0.000000
Updating 0 features
NewtonStep: 0.634 0.005000
increaseLambda: 0.64 0.001000
Undoing contribution: was 0.16486259600068873 now 0.1648127321312046
66: time = 0.640000 loss = 7.986332
'X09__rev lambda = 0.0000
alpha = 0.064320 lossBound = -0.000033 W1 = 0.008862 N1 = 0.007819 deltaLoss = -0.000050
increaseLambda: 0.643 0.001000
116: time = 0.643000 loss = 7.018664
'X14__rev lambda = 3.9401
alpha = 0.030147 lossBound = -0.000000 W1 = 0.896920 N1 = 0.898857 deltaLoss = -0.000003
increaseLambda: 0.638 0.001000
Undoing contribution: was 0.02129336532372852 now 0.021235735354547727
125: time = 0.638000 loss = 8.678655
'X12 lambda = -1.4506
alpha = 0.732648 lossBound = -0.000003 W1 = 0.003929 N1 = 0.002123 deltaLoss = -0.000058
Updating 0 features
increaseLambda: 0.634 0.001000
Undoing contribution: was 0.054767874344568736 now 0.05476653487759318
177: time = 0.634000 loss = 6.636620
'X18__rev lambda = -1.3155
alpha = 0.020939 lossBound = -0.000001 W1 = 0.013225 N1 = 0.011191 deltaLoss = -0.000001
NewtonStep: 0.644 0.001000
Updating 0 features
Search: 0.64 0.003000
Updating 0 features
increaseLambda: 0.635 0.001000
66: time = 0.635000 loss = 7.354146
'X15__rev lambda = -1.8162
alpha = -0.167605 lossBound = -0.000007 W1 = 0.023535 N1 = 0.021646 deltaLoss = -0.000047
NewtonStep: 0.635 0.001000
NewtonStep: 0.639 0.001000
increaseLambda: 0.645 0.001000
Undoing: newLoss 7.01866270085694, oldLoss 7.018664224038656, deltaLossBound -1.5231834333813779E-6
Updating 0 features
increaseLambda: 0.641 0.001000
56: time = 0.641000 loss = 7.775703
Reducing newton stepsize from 1.0288666921344962 to 0.31212912463733233
'X03__rev lambda = -0.2748
NewtonStep: 0.66 0.005000
alpha = -0.274828 lossBound = -0.000032 W1 = 0.057561 N1 = 0.055034 deltaLoss = -0.000263
increaseLambda: 0.636 0.001000
178: time = 0.636000 loss = 6.636618
'X18__rev lambda = -0.8131
alpha = -0.020682 lossBound = -0.000001 W1 = 0.023238 N1 = 0.020602 deltaLoss = -0.000002
increaseLambda: 0.64 0.001000
Undoing: newLoss 8.679909580256625, oldLoss 8.678655444327648, deltaLossBound -6.3896878145595526E-6
Updating 0 features
increaseLambda: 0.646 0.001000
NewtonStep: 0.637 0.001000
Reducing stepsize from 0.38226847715421747 to 0.1575597743229844
Newton: returning 0.1575597743229844 
Updating 1 features
increaseLambda: 0.661 0.001000
Undoing contribution: was 0.05645281424376955 now 0.056181457258240725
63: time = 0.661000 loss = 8.007658
'X01.1__rev lambda = 0.0000
alpha = 0.312129 lossBound = -0.000059 W1 = 0.009001 N1 = 0.007910 deltaLoss = -0.000271
increaseLambda: 0.642 0.002000
Updating 0 features
increaseLambda: 0.638 0.001000
Undoing contribution: was 0.05476653487759318 now 0.05476471672762571
179: time = 0.638000 loss = 6.636616
'X18__rev lambda = -1.2911
alpha = 0.024416 lossBound = -0.000001 W1 = 0.013226 N1 = 0.011191 deltaLoss = -0.000002
Updating 26 features
Reducing newton stepsize from 1.0342230153192193 to 0.5292264439038549
NewtonStep: 0.644 0.004000
increaseLambda: 0.645 0.001000
Undoing contribution: was 0.050929673236211136 now 0.05066221165301634
67: time = 0.645000 loss = 7.986065
'X09__rev lambda = 0.0000
alpha = 0.529226 lossBound = -0.000024 W1 = 0.009877 N1 = 0.008403 deltaLoss = -0.000267
Search: 0.648 0.002000
Updating 0 features
NewtonStep: 0.64 0.005000
Updating 0 features
increaseLambda: 0.649 0.001000
117: time = 0.649000 loss = 7.018663
'X14__rev lambda = -1.8989
alpha = -0.004090 lossBound = -0.000002 W1 = 0.239196 N1 = 0.226619 deltaLoss = -0.000002
Updating 0 features
Reducing newton stepsize from 0.6502578470253606 to 0.5256787865763476
NewtonStep: 0.646 0.005000
NewtonStep: 0.65 0.001000
increaseLambda: 0.641 0.001000
Undoing contribution: was 0.09924670854344189 now 0.09920304946722716
67: time = 0.641000 loss = 7.354102
'X15__rev lambda = -0.1722
alpha = 0.177660 lossBound = -0.000007 W1 = 0.019545 N1 = 0.017737 deltaLoss = -0.000044
Updating 0 features
NewtonStep: 0.666 0.005000
increaseLambda: 0.651 0.001000
Undoing contribution: was 0.012267397466248258 now 0.012264571541237817
increaseLambda: 0.647 0.001000
Undoing contribution: was 0.13702551306189464 now 0.13637347516777515
57: time = 0.647000 loss = 7.775051
118: time = 0.651000 loss = 7.018660
'X03__rev lambda = 0.0000
'X14__rev lambda = 0.3606
alpha = 0.525679 lossBound = -0.000103 W1 = 0.023783 N1 = 0.022297 deltaLoss = -0.000652
Search: 0.646 0.004000
alpha = -0.017086 lossBound = -0.000000 W1 = 0.805293 N1 = 0.808953 deltaLoss = -0.000003
Updating 0 features
NewtonStep: 0.651 0.000000
Newton: returning 0.0615565713784991 
Updating 1 features
Updating 0 features
Loss was 8.071534722914684, now 8.071476677437406, delta -0.000058
parallelUpdate: 0.649 0.010000
increaseLambda: 0.667 0.001000
Undoing contribution: was 0.07361298253135108 now 0.07338714242554358
64: time = 0.667000 loss = 8.007432
'X01.1__rev lambda = -0.5160
alpha = 0.667608 lossBound = -0.000027 W1 = 0.009761 N1 = 0.007917 deltaLoss = -0.000226
increaseLambda: 0.647 0.001000
126: time = 0.647000 loss = 8.678553
'X12__rev lambda = 0.1228
alpha = 0.122788 lossBound = -0.000006 W1 = 0.682240 N1 = 0.685315 deltaLoss = -0.000102
NewtonStep: 0.649 0.004000
Updating 1 features
increaseLambda: 0.652 0.001000
Undoing: newLoss 7.018658141259276, oldLoss 7.018659874930208, deltaLossBound -1.7336731948104148E-6
NewtonStep: 0.649 0.000000
Loss was 8.844366166601013, now 8.843898297078182, delta -0.000468
parallelUpdate: 0.666 0.018000
Updating 0 features
NewtonStep: 0.648 0.001000
Loss was 7.391635561779106, now 7.391610350898484, delta -0.000025
parallelUpdate: 0.667 0.019000
increaseLambda: 0.65 0.001000
Undoing: newLoss 7.987479757780896, oldLoss 7.986065037323813, deltaLossBound -1.2119519411274459E-5
increaseLambda: 0.653 0.001000
increaseLambda: 0.65 0.001000
Undoing contribution: was 0.13998844610940123 now 0.13997501445540775
181: time = 0.650000 loss = 8.071463
'X19__rev lambda = -0.8901
alpha = 0.029151 lossBound = -0.000006 W1 = 0.078227 N1 = 0.072812 deltaLoss = -0.000013
Updating 0 features
increaseLambda: 0.649 0.001000
127: time = 0.649000 loss = 8.678504
'X12__rev lambda = -0.3833
alpha = -0.049503 lossBound = -0.000020 W1 = 0.109232 N1 = 0.103152 deltaLoss = -0.000049
NewtonStep: 0.651 0.001000
Updating 0 features
increaseLambda: 0.651 0.001000
NewtonStep: 0.646 0.005000
Updating 0 features
NewtonStep: 0.65 0.001000
Updating 0 features
increaseLambda: 0.652 0.001000
182: time = 0.652000 loss = 8.071453
'X19__rev lambda = -1.3876
alpha = -0.023733 lossBound = -0.000004 W1 = 0.094692 N1 = 0.089032 deltaLoss = -0.000010
NewtonStep: 0.651 0.004000
Updating 0 features
increaseLambda: 0.647 0.001000
Undoing: newLoss 7.355964801738935, oldLoss 7.354102478921156, deltaLossBound -6.428493362739124E-6
NewtonStep: 0.653 0.001000
Updating 0 features
Search: 0.656 0.003000
increaseLambda: 0.651 0.001000
128: time = 0.651000 loss = 8.678498
'X12__rev lambda = 0.1668
alpha = 0.023189 lossBound = -0.000003 W1 = 0.041209 N1 = 0.045657 deltaLoss = -0.000005
NewtonStep: 0.671 0.004000
Updating 1 features
increaseLambda: 0.653 0.002000
Undoing: newLoss 7.776207834996014, oldLoss 7.775051352080368, deltaLossBound -5.054700383590413E-5
NewtonStep: 0.67 0.004000
Updating 0 features
increaseLambda: 0.657 0.001000
Undoing contribution: was 0.08712171787060626 now 0.08711998419740748
119: time = 0.657000 loss = 7.018658
increaseLambda: 0.654 0.001000
'X14__rev lambda = -1.8945
Undoing contribution: was 0.13997501445540775 now 0.13996535207688202
183: time = 0.654000 loss = 8.071444
alpha = 0.004367 lossBound = -0.000002 W1 = 0.239196 N1 = 0.226619 deltaLoss = -0.000002
'X19__rev lambda = -0.8654
Updating 1 features
Updating 7 features
alpha = 0.024684 lossBound = -0.000004 W1 = 0.078225 N1 = 0.072812 deltaLoss = -0.000010
NewtonStep: 0.652 0.001000
increaseLambda: 0.648 0.001000
Updating 0 features
Reducing newton stepsize from 1.5736141649111772 to 1.4387264074815496
NewtonStep: 0.671 0.004000
increaseLambda: 0.672 0.001000
Undoing: newLoss 8.010170636234877, oldLoss 8.007432198051655, deltaLossBound -1.8110844572191413E-5
NewtonStep: 0.655 0.001000
increaseLambda: 0.654 0.001000
increaseLambda: 0.671 0.001000
Undoing: newLoss 8.845116850666813, oldLoss 8.843898297078182, deltaLossBound -1.5633768961609558E-4
increaseLambda: 0.653 0.001000
Undoing contribution: was 0.012958698353057973 now 0.012890804191399884
129: time = 0.653000 loss = 8.678430
'X12 lambda = -4.0084
alpha = 0.550899 lossBound = -0.000003 W1 = 0.010965 N1 = 0.009160 deltaLoss = -0.000068
Reducing stepsize from 1.7300316781230578 to 0.3951118587969972
Newton: returning 0.3951118587969972 
Updating 1 features
increaseLambda: 0.673 0.002000
Undoing contribution: was 0.05788561417493884 now 0.05674926827944102
61: time = 0.673000 loss = 7.390474
Loss was 6.636616245635818, now 6.636612068579536, delta -0.000004
'X08__rev lambda = 0.0000
parallelUpdate: 0.65 0.012000
alpha = 1.438726 lossBound = -0.000104 W1 = 0.012709 N1 = 0.010886 deltaLoss = -0.001136
increaseLambda: 0.674 0.002000
increaseLambda: 0.656 0.001000
Search: 0.656 0.005000
184: time = 0.656000 loss = 8.071434
'X19__rev lambda = -1.4109
alpha = -0.023297 lossBound = -0.000004 W1 = 0.094692 N1 = 0.089032 deltaLoss = -0.000010
Updating 0 features
Updating 1 features
Updating 0 features
NewtonStep: 0.654 0.001000
increaseLambda: 0.672 0.001000
NewtonStep: 0.65 0.000000
NewtonStep: 0.656 0.000000
increaseLambda: 0.657 0.001000
68: time = 0.657000 loss = 7.985986
'X09 lambda = 0.1657
alpha = 0.165662 lossBound = -0.000012 W1 = 0.347589 N1 = 0.350392 deltaLoss = -0.000079
increaseLambda: 0.655 0.001000
increaseLambda: 0.651 0.001000
Undoing: newLoss 8.67966094490058, oldLoss 8.678430495450437, deltaLossBound -7.4240526607939845E-6
Undoing contribution: was 1.1726050992973293E-4 now 1.1041137587870943E-4
181: time = 0.651000 loss = 6.636605
'X18__rev lambda = 0.0786
alpha = -0.016815 lossBound = -0.000001 W1 = 0.478459 N1 = 0.484781 deltaLoss = -0.000007
increaseLambda: 0.657 0.001000
Undoing contribution: was 0.13996535207688202 now 0.139955995864844
185: time = 0.658000 loss = 8.071424
Search: 0.652 0.004000
'X19__rev lambda = -0.8411
alpha = 0.024282 lossBound = -0.000004 W1 = 0.078225 N1 = 0.072812 deltaLoss = -0.000009
Updating 0 features
Loss was 7.018658141257009, now 7.018500915645076, delta -0.000157
parallelUpdate: 0.661 0.004000
Updating 0 features
NewtonStep: 0.652 0.001000
Updating 1 features
Search: 0.657 0.003000
NewtonStep: 0.661 0.000000
NewtonStep: 0.658 0.000000
increaseLambda: 0.657 0.002000
increaseLambda: 0.653 0.001000
68: time = 0.653000 loss = 7.354057
'X15__rev lambda = -0.1892
alpha = -0.189197 lossBound = -0.000006 W1 = 0.023295 N1 = 0.021484 deltaLoss = -0.000045
increaseLambda: 0.653 0.001000
Undoing contribution: was 0.0031915036653193075 now 0.0031903479392231494
182: time = 0.653000 loss = 6.636604
'X18__rev lambda = -0.2805
alpha = 0.012709 lossBound = -0.000000 W1 = 0.041528 N1 = 0.038185 deltaLoss = -0.000001
increaseLambda: 0.658 0.001000
58: time = 0.658000 loss = 7.774649
'X03__rev lambda = -0.3448
alpha = -0.344774 lossBound = -0.000051 W1 = 0.056980 N1 = 0.054502 deltaLoss = -0.000402
increaseLambda: 0.662 0.001000
Undoing: newLoss 7.018500239867467, oldLoss 7.018500915645076, deltaLossBound -6.757779595031763E-7
increaseLambda: 0.659 0.001000
186: time = 0.659000 loss = 8.071415
Updating 0 features
'X19__rev lambda = -1.4339
alpha = -0.022918 lossBound = -0.000004 W1 = 0.094692 N1 = 0.089032 deltaLoss = -0.000009
Search: 0.676 0.004000
NewtonStep: 0.654 0.001000
Updating 0 features
Search: 0.678 0.004000
Updating 0 features
NewtonStep: 0.66 0.001000
NewtonStep: 0.677 0.004000
increaseLambda: 0.663 0.001000
increaseLambda: 0.655 0.001000
183: time = 0.655000 loss = 6.636601
'X18__rev lambda = -0.8427
alpha = -0.025402 lossBound = -0.000001 W1 = 0.023238 N1 = 0.020602 deltaLoss = -0.000003
increaseLambda: 0.677 0.001000
Updating 0 features
61: time = 0.677000 loss = 8.843142
'X02 lambda = 0.2699
alpha = 0.269904 lossBound = -0.000156 W1 = 0.074750 N1 = 0.079073 deltaLoss = -0.000756
Updating 0 features
NewtonStep: 0.661 0.004000
increaseLambda: 0.679 0.001000
65: time = 0.679000 loss = 8.007309
'X01.1__rev lambda = -0.7241
increaseLambda: 0.661 0.001000
alpha = -0.724073 lossBound = -0.000018 W1 = 0.017304 N1 = 0.015947 deltaLoss = -0.000123
Undoing contribution: was 0.139955995864844 now 0.13994693618941814
187: time = 0.661000 loss = 8.071406
'X19__rev lambda = -0.8172
alpha = 0.023887 lossBound = -0.000004 W1 = 0.078225 N1 = 0.072812 deltaLoss = -0.000009
NewtonStep: 0.655 0.000000
increaseLambda: 0.678 0.001000
Undoing contribution: was 0.008218163495804407 now 0.008123854820619622
62: time = 0.678000 loss = 7.390380
'X08 lambda = 2.6672
alpha = -0.313397 lossBound = -0.000056 W1 = 0.002528 N1 = 0.004272 deltaLoss = -0.000094
Updating 0 features
NewtonStep: 0.662 0.001000
increaseLambda: 0.662 0.001000
Undoing: newLoss 7.986807858198739, oldLoss 7.985986383876709, deltaLossBound -6.674642642820171E-5
increaseLambda: 0.656 0.001000
Undoing contribution: was 0.0031903479392231494 now 0.003187583708441989
184: time = 0.656000 loss = 6.636598
'X18__rev lambda = -0.2608
alpha = 0.019712 lossBound = -0.000001 W1 = 0.041528 N1 = 0.038185 deltaLoss = -0.000003
Updating 0 features
Search: 0.661 0.004000
increaseLambda: 0.663 0.001000
188: time = 0.663000 loss = 8.071397
'X19__rev lambda = -0.5048
alpha = -0.022556 lossBound = -0.000004 W1 = 0.092771 N1 = 0.087134 deltaLoss = -0.000009
NewtonStep: 0.657 0.001000
Search: 0.666 0.003000
Updating 0 features
Updating 0 features
increaseLambda: 0.663 0.001000
Reducing newton stepsize from 0.20121429083981876 to 0.17219347586997802
NewtonStep: 0.657 0.004000
NewtonStep: 0.663 0.000000
Updating 0 features
increaseLambda: 0.662 0.001000
130: time = 0.662000 loss = 8.678313
'X12__rev lambda = 0.1321
Reducing newton stepsize from 0.551126627993152 to 0.5494102054916085
NewtonStep: 0.663 0.005000
alpha = 0.132106 lossBound = -0.000007 W1 = 0.680054 N1 = 0.683123 deltaLoss = -0.000117
increaseLambda: 0.658 0.001000
185: time = 0.658000 loss = 6.636596
'X18__rev lambda = -0.8658
alpha = -0.023158 lossBound = -0.000001 W1 = 0.023238 N1 = 0.020602 deltaLoss = -0.000003
increaseLambda: 0.667 0.001000
Undoing contribution: was 0.08712030773832594 now 0.08711963196036257
121: time = 0.667000 loss = 7.018500
'X14__rev lambda = -1.8844
alpha = 0.002726 lossBound = -0.000001 W1 = 0.239196 N1 = 0.226619 deltaLoss = -0.000001
Updating 0 features
Updating 0 features
NewtonStep: 0.667 0.000000
NewtonStep: 0.658 0.000000
increaseLambda: 0.665 0.002000
Undoing contribution: was 0.13994693618941814 now 0.13993820961872896
189: time = 0.665000 loss = 8.071388
'X19__rev lambda = -0.7938
alpha = 0.023436 lossBound = -0.000004 W1 = 0.078225 N1 = 0.072812 deltaLoss = -0.000009
Updating 0 features
increaseLambda: 0.659 0.002000
Undoing contribution: was 0.09920304946722716 now 0.09914821770471718
69: time = 0.659000 loss = 7.354003
'X15__rev lambda = 0.0000
alpha = 0.172193 lossBound = -0.000008 W1 = 0.019463 N1 = 0.017737 deltaLoss = -0.000055
Updating 1 features
NewtonStep: 0.681 0.004000
Updating 0 features
NewtonStep: 0.663 0.001000
increaseLambda: 0.664 0.001000
Undoing contribution: was 0.15822411748243254 now 0.15772927187130853
59: time = 0.664000 loss = 7.774155
'X03__rev lambda = 0.0000
alpha = 0.549410 lossBound = -0.000078 W1 = 0.024338 N1 = 0.022436 deltaLoss = -0.000495
Updating 29 features
Updating 0 features
NewtonStep: 0.665 0.000000
increaseLambda: 0.668 0.001000
122: time = 0.668000 loss = 7.018496
'X14__rev lambda = 4.5703
alpha = 0.039459 lossBound = -0.000000 W1 = 0.896920 N1 = 0.898857 deltaLoss = -0.000004
increaseLambda: 0.659 0.001000
Undoing contribution: was 0.003187583708441989 now 0.0031853055325638214
186: time = 0.660000 loss = 6.636593
Updating 0 features
'X18__rev lambda = -0.2429
Updating 0 features
Reducing newton stepsize from 0.884350628796192 to 0.5160376647605193
NewtonStep: 0.684 0.005000
alpha = 0.017896 lossBound = -0.000001 W1 = 0.041528 N1 = 0.038185 deltaLoss = -0.000002
increaseLambda: 0.682 0.001000
Undoing contribution: was 0.014503751897420984 now 0.014424077885224321
62: time = 0.682000 loss = 8.843062
X02: lambda = -0.2337 min = 3.4017 max = 23.0470
alpha = 0.098045 lossBound = -0.000005 W1 = 0.434669 N1 = 0.433671 deltaLoss = -0.000080
NewtonStep: 0.669 0.001000
NewtonStep: 0.683 0.005000
Updating 0 features
increaseLambda: 0.664 0.001000
131: time = 0.664000 loss = 8.678248
'X12__rev lambda = -0.4402
alpha = -0.056938 lossBound = -0.000026 W1 = 0.109239 N1 = 0.103152 deltaLoss = -0.000065
NewtonStep: 0.66 0.000000
increaseLambda: 0.666 0.001000
190: time = 0.666000 loss = 8.071380
'X19__rev lambda = -0.5271
alpha = -0.022254 lossBound = -0.000004 W1 = 0.092771 N1 = 0.087134 deltaLoss = -0.000009
Updating 0 features
Updating 0 features
increaseLambda: 0.685 0.001000
Undoing contribution: was 0.07338714242554358 now 0.07305761216074015
66: time = 0.685000 loss = 8.006979
'X01.1__rev lambda = 0.0000
Search: 0.667 0.004000
increaseLambda: 0.67 0.001000
Undoing: newLoss 7.018493151984348, oldLoss 7.01849576415388, deltaLossBound -2.6121745926970923E-6
alpha = 0.516038 lossBound = -0.000046 W1 = 0.009361 N1 = 0.007917 deltaLoss = -0.000330
NewtonStep: 0.667 0.001000
NewtonStep: 0.665 0.001000
increaseLambda: 0.684 0.001000
Undoing: newLoss 7.3964168645681765, oldLoss 7.390379696327801, deltaLossBound -7.122308512415103E-5
increaseLambda: 0.661 0.001000
187: time = 0.661000 loss = 6.636591
'X18__rev lambda = -0.8869
alpha = -0.021028 lossBound = -0.000001 W1 = 0.023238 N1 = 0.020602 deltaLoss = -0.000002
Updating 0 features
NewtonStep: 0.662 0.001000
increaseLambda: 0.668 0.001000
69: time = 0.668000 loss = 7.985654
'X09 lambda = -0.2677
increaseLambda: 0.671 0.001000
alpha = -0.267708 lossBound = -0.000067 W1 = 0.030574 N1 = 0.028037 deltaLoss = -0.000333
increaseLambda: 0.668 0.001000
Undoing contribution: was 0.001057695660061918 now 0.001046799656995
191: time = 0.668000 loss = 8.071369
'X19__rev lambda = -0.2903
alpha = 0.023435 lossBound = -0.000004 W1 = 0.128269 N1 = 0.122302 deltaLoss = -0.000011
increaseLambda: 0.666 0.001000
Undoing: newLoss 8.679566697981821, oldLoss 8.678247911108276, deltaLossBound -2.3438191907227697E-6
Updating 0 features
increaseLambda: 0.685 0.001000
NewtonStep: 0.669 0.001000
increaseLambda: 0.663 0.001000
Undoing contribution: was 0.05476471672762571 now 0.054762746889947846
188: time = 0.663000 loss = 6.636589
'X18__rev lambda = -1.2619
alpha = 0.025419 lossBound = -0.000001 W1 = 0.013226 N1 = 0.011191 deltaLoss = -0.000002
Updating 0 features
Updating 0 features
increaseLambda: 0.667 0.001000
NewtonStep: 0.663 0.004000
NewtonStep: 0.663 0.000000
Newton: returning 0.15694474559361796 
Updating 1 features
Updating 1 features
increaseLambda: 0.67 0.001000
192: time = 0.670000 loss = 8.071358
'X19__rev lambda = -1.4584
alpha = -0.024535 lossBound = -0.000004 W1 = 0.094692 N1 = 0.089032 deltaLoss = -0.000011
NewtonStep: 0.686 0.004000
Updating 0 features
NewtonStep: 0.67 0.000000
increaseLambda: 0.664 0.001000
189: time = 0.664000 loss = 6.636587
'X18__rev lambda = -0.9065
alpha = -0.019601 lossBound = -0.000001 W1 = 0.023237 N1 = 0.020602 deltaLoss = -0.000002
Search: 0.673 0.002000
increaseLambda: 0.664 0.001000
70: time = 0.664000 loss = 7.353971
'X15__rev lambda = -0.3275
alpha = -0.138311 lossBound = -0.000004 W1 = 0.023367 N1 = 0.021484 deltaLoss = -0.000032
Updating 0 features
Updating 0 features
NewtonStep: 0.665 0.001000
Search: 0.688 0.003000
increaseLambda: 0.687 0.001000
Undoing: newLoss 8.843747115125463, oldLoss 8.843062406022142, deltaLossBound -8.255746612548286E-5
NewtonStep: 0.689 0.004000
increaseLambda: 0.674 0.001000
123: time = 0.674000 loss = 7.018493
increaseLambda: 0.671 0.001000
'X14__rev lambda = -1.8897
Undoing contribution: was 0.13993820961872896alpha = -0.005356 lossBound = -0.000003 W1 = 0.239196 N1 = 0.226619 deltaLoss = -0.000003
 now 0.13992934062752707
193: time = 0.671000 loss = 8.071349
'X19__rev lambda = -0.7701
alpha = 0.023629 lossBound = -0.000004 W1 = 0.078225 N1 = 0.072812 deltaLoss = -0.000009
Updating 0 features
Updating 0 features
Updating 0 features
NewtonStep: 0.675 0.001000
Reducing newton stepsize from 1.0246037902733796 to 0.5001357643674909
NewtonStep: 0.672 0.004000
increaseLambda: 0.666 0.001000
Undoing contribution: was 0.0031853055325638214 now 0.0031831553342040143
190: time = 0.666000 loss = 6.636585
'X18__rev lambda = -0.2255
alpha = 0.017384 lossBound = -0.000001 W1 = 0.041528 N1 = 0.038185 deltaLoss = -0.000002
NewtonStep: 0.672 0.001000
increaseLambda: 0.689 0.001000
63: time = 0.689000 loss = 7.390262
'X08 lambda = 0.3710
alpha = 0.371040 lossBound = -0.000071 W1 = 0.004562 N1 = 0.006214 deltaLoss = -0.000118
increaseLambda: 0.69 0.001000
Undoing contribution: was 0.15868544498049186 now 0.15858427940047737
67: time = 0.690000 loss = 8.006878
Updating 0 features
'X01.1 lambda = -0.6799
alpha = 0.452090 lossBound = -0.000013 W1 = 0.008548 N1 = 0.006728 deltaLoss = -0.000101
increaseLambda: 0.688 0.001000
NewtonStep: 0.667 0.001000
increaseLambda: 0.676 0.001000
124: time = 0.676000 loss = 7.018492
'X14__rev lambda = 4.5936
alpha = 0.023272 lossBound = -0.000000 W1 = 0.896920 N1 = 0.898857 deltaLoss = -0.000002
Updating 0 features
increaseLambda: 0.673 0.001000
Undoing contribution: was 0.04202423810441457 now 0.04176580580113642
70: time = 0.673000 loss = 7.985395
'X09__rev lambda = 0.0000
alpha = 0.500136 lossBound = -0.000024 W1 = 0.009867 N1 = 0.008412 deltaLoss = -0.000258
increaseLambda: 0.673 0.001000
194: time = 0.673000 loss = 8.071340
'X19__rev lambda = -0.5494
alpha = -0.022342 lossBound = -0.000004 W1 = 0.092771 N1 = 0.087134 deltaLoss = -0.000009
NewtonStep: 0.676 0.000000
Search: 0.671 0.004000
Updating 0 features
increaseLambda: 0.668 0.001000
191: time = 0.668000 loss = 6.636583
'X18__rev lambda = -0.9269
alpha = -0.020390 lossBound = -0.000001 W1 = 0.023237 N1 = 0.020602 deltaLoss = -0.000002
NewtonStep: 0.674 0.001000
Updating 0 features
NewtonStep: 0.668 0.000000
increaseLambda: 0.677 0.001000
Undoing: newLoss 7.018490697388105, oldLoss 7.018491604386685, deltaLossBound -9.069991896454191E-7
increaseLambda: 0.672 0.001000
132: time = 0.672000 loss = 8.678205
'X12__rev lambda = 0.0765
alpha = 0.076530 lossBound = -0.000002 W1 = 0.712578 N1 = 0.715488 deltaLoss = -0.000043
Updating 0 features
increaseLambda: 0.675 0.001000
Undoing contribution: was 0.13992934062752707 now 0.13992077558768348
195: time = 0.675000 loss = 8.071332
'X19__rev lambda = -0.7469
alpha = 0.023213 lossBound = -0.000004 W1 = 0.078225 N1 = 0.072812 deltaLoss = -0.000009
Updating 0 features
NewtonStep: 0.669 0.005000
increaseLambda: 0.669 0.001000
Undoing contribution: was 0.054762746889947846 now 0.05476085673057394
192: time = 0.669000 loss = 6.636581
Updating 0 features
'X18__rev lambda = -1.2370
alpha = 0.024888 lossBound = -0.000001 W1 = 0.013226 N1 = 0.011191 deltaLoss = -0.000002
increaseLambda: 0.678 0.001000
NewtonStep: 0.674 0.002000
Updating 0 features
NewtonStep: 0.676 0.001000
Loss was 7.774154579121469, now 7.77375141148632, delta -0.000403
NewtonStep: 0.67 0.001000
Search: 0.692 0.004000
parallelUpdate: 0.675 0.011000
increaseLambda: 0.67 0.001000
Undoing contribution: was 0.0384635687906105 now 0.038427808616795484
71: time = 0.670000 loss = 7.353935
'X15__rev lambda = -0.5961
alpha = 0.159879 lossBound = -0.000005 W1 = 0.019712 N1 = 0.017906 deltaLoss = -0.000036
Updating 0 features
increaseLambda: 0.675 0.001000
133: time = 0.675000 loss = 8.678186
'X12__rev lambda = -0.4715
Updating 0 features
alpha = -0.031288 lossBound = -0.000008 W1 = 0.109220 N1 = 0.103152 deltaLoss = -0.000019
increaseLambda: 0.677 0.001000
196: time = 0.677000 loss = 8.071323
'X19__rev lambda = -0.5714
alpha = -0.022043 lossBound = -0.000004 W1 = 0.092771 N1 = 0.087134 deltaLoss = -0.000009
Updating 1 features
NewtonStep: 0.694 0.005000
NewtonStep: 0.695 0.005000
increaseLambda: 0.671 0.001000
193: time = 0.671000 loss = 6.636580
'X18__rev lambda = -0.4709
alpha = -0.035935 lossBound = -0.000001 W1 = 0.003958 N1 = 0.002158 deltaLoss = -0.000001
Updating 0 features
Reducing newton stepsize from 0.3062503516759451 to 0.19130600250617602
NewtonStep: 0.677 0.004000
increaseLambda: 0.693 0.001000
63: time = 0.693000 loss = 8.842691
'X02 lambda = -0.3584
alpha = -0.358435 lossBound = -0.000083 W1 = 0.020625 N1 = 0.018584 deltaLoss = -0.000371
Updating 0 features
Updating 0 features
NewtonStep: 0.677 0.000000
NewtonStep: 0.672 0.001000
NewtonStep: 0.676 0.001000
Search: 0.681 0.003000
increaseLambda: 0.695 0.001000
increaseLambda: 0.696 0.001000
68: time = 0.696000 loss = 8.006541
Undoing contribution: was 0.008123854820619622 now 0.007952587972722145
'X01.1 lambda = -1.2803
alpha = -0.540008 lossBound = -0.000036 W1 = 0.020094 N1 = 0.018243 deltaLoss = -0.000337
64: time = 0.695000 loss = 7.390090
'X08 lambda = 2.2620
alpha = -0.405287 lossBound = -0.000102 W1 = 0.002569 N1 = 0.004272 deltaLoss = -0.000171
increaseLambda: 0.678 0.001000
Undoing contribution: was 0.01173590440852417 now 0.011642571987796215
71: time = 0.678000 loss = 7.985302
'X09 lambda = 0.0000
alpha = 0.191306 lossBound = -0.000022 W1 = 0.011753 N1 = 0.010210 deltaLoss = -0.000093
increaseLambda: 0.678 0.001000
Undoing contribution: was 0.001046799656995 now 0.0010360021929237118
197: time = 0.678000 loss = 8.071312
'X19__rev lambda = -0.2669
alpha = 0.023326 lossBound = -0.000004 W1 = 0.128269 N1 = 0.122302 deltaLoss = -0.000011
increaseLambda: 0.673 0.001000
Undoing contribution: was 0.05476085673057394 now 0.054759992079434806
194: time = 0.673000 loss = 6.636579
'X18__rev lambda = -1.2202
alpha = 0.016803 lossBound = -0.000000 W1 = 0.013225 N1 = 0.011191 deltaLoss = -0.000001
increaseLambda: 0.677 0.001000
Undoing contribution: was 0.012890804191399884 now 0.012787576856909798
134: time = 0.677000 loss = 8.678083
'X12 lambda = -3.3254
alpha = 0.682983 lossBound = -0.000004 W1 = 0.010968 N1 = 0.009160 deltaLoss = -0.000103
Updating 0 features
Updating 0 features
increaseLambda: 0.682 0.001000
125: time = 0.682000 loss = 7.018491
'X14__rev lambda = -1.8929
alpha = -0.003156 lossBound = -0.000001 W1 = 0.239196 N1 = 0.226619 deltaLoss = -0.000001
Updating 0 features
NewtonStep: 0.679 0.001000
NewtonStep: 0.673 0.000000
Updating 0 features
NewtonStep: 0.682 0.000000
NewtonStep: 0.678 0.001000
increaseLambda: 0.68 0.001000
198: time = 0.680000 loss = 8.071302
'X19__rev lambda = -0.5959
alpha = -0.024414 lossBound = -0.000004 W1 = 0.092772 N1 = 0.087134 deltaLoss = -0.000011
increaseLambda: 0.674 0.001000
195: time = 0.674000 loss = 6.636577
'X18__rev lambda = -0.9474
alpha = -0.020549 lossBound = -0.000001 W1 = 0.023237 N1 = 0.020602 deltaLoss = -0.000002
Updating 1 features
increaseLambda: 0.683 0.001000
126: time = 0.683000 loss = 7.018490
'X14__rev lambda = 4.6073
alpha = 0.013723 lossBound = -0.000000 W1 = 0.896920 N1 = 0.898857 deltaLoss = -0.000001
Updating 0 features
Updating 0 features
Updating 0 features
NewtonStep: 0.68 0.005000
increaseLambda: 0.679 0.001000
Undoing contribution: was 0.004225343179439658 now 0.004199357089782676
135: time = 0.679000 loss = 8.678057
'X12__rev lambda = -0.2385
Updating 0 features
alpha = 0.037958 lossBound = -0.000011 W1 = 0.095337 N1 = 0.089432 deltaLoss = -0.000026
NewtonStep: 0.684 0.001000
NewtonStep: 0.675 0.001000
NewtonStep: 0.681 0.001000
Updating 1 features
NewtonStep: 0.675 0.005000
NewtonStep: 0.697 0.004000
Updating 0 features
increaseLambda: 0.681 0.001000
Undoing contribution: was 0.13841852533821888 now 0.13817326428289703
61: time = 0.681000 loss = 7.773506
'X03 lambda = -3.4704
alpha = 0.434266 lossBound = -0.000073 W1 = 0.010857 N1 = 0.008955 deltaLoss = -0.000245
increaseLambda: 0.685 0.001000
Undoing: newLoss 7.018489846119892, oldLoss 7.018490161154652, deltaLossBound -3.150348273665253E-7
NewtonStep: 0.68 0.001000
increaseLambda: 0.676 0.001000
Undoing contribution: was 0.054759992079434806 now 0.05475819112077882
196: time = 0.676000 loss = 6.636575
'X18__rev lambda = -1.1959
Updating 0 features
alpha = 0.024310 lossBound = -0.000001 W1 = 0.013226 N1 = 0.011191 deltaLoss = -0.000002
increaseLambda: 0.682 0.001000
Undoing contribution: was 0.13992077558768348 now 0.1399121327799784
199: time = 0.682000 loss = 8.071293
'X19__rev lambda = -0.7236
alpha = 0.023320 lossBound = -0.000004 W1 = 0.078225 N1 = 0.072812 deltaLoss = -0.000009
Updating 0 features
NewtonStep: 0.682 0.004000
Updating 0 features
Updating 0 features
increaseLambda: 0.676 0.001000
72: time = 0.676000 loss = 7.353898
Updating 1 features
'X15__rev lambda = -0.4772
alpha = -0.149670 lossBound = -0.000005 W1 = 0.023368 N1 = 0.021484 deltaLoss = -0.000037
Reducing newton stepsize from 0.729514182539423 to 0.6798930934723186
NewtonStep: 0.7 0.004000
NewtonStep: 0.676 0.000000
increaseLambda: 0.699 0.002000
Undoing: newLoss 8.844342701288518, oldLoss 8.842691046567936, deltaLossBound -3.3344401784445556E-5
NewtonStep: 0.7 0.005000
NewtonStep: 0.683 0.001000
increaseLambda: 0.681 0.001000
Undoing: newLoss 8.679314868645672, oldLoss 8.678056664986793, deltaLossBound -4.531568004314286E-6
increaseLambda: 0.686 0.001000
increaseLambda: 0.683 0.001000
72: time = 0.683000 loss = 7.985219
'X09 lambda = -0.5922
alpha = -0.169384 lossBound = -0.000016 W1 = 0.030059 N1 = 0.027990 deltaLoss = -0.000083
increaseLambda: 0.678 0.002000
197: time = 0.678000 loss = 6.636574
'X18__rev lambda = -0.9661
alpha = -0.018746 lossBound = -0.000001 W1 = 0.023237 N1 = 0.020602 deltaLoss = -0.000002
increaseLambda: 0.702 0.002000
Undoing contribution: was 0.15858427940047737 now 0.15833357580340046
69: time = 0.702000 loss = 8.006291
'X01.1 lambda = 0.0000
alpha = 0.679893 lossBound = -0.000032 W1 = 0.008524 N1 = 0.006728 deltaLoss = -0.000251
increaseLambda: 0.684 0.001000
200: time = 0.684000 loss = 8.071284
'X19__rev lambda = -0.6180
alpha = -0.022165 lossBound = -0.000004 W1 = 0.092771 N1 = 0.087134 deltaLoss = -0.000009
increaseLambda: 0.701 0.001000
Undoing: newLoss 7.39576531406297, oldLoss 7.390090366877137, deltaLossBound -5.310727796135293E-5
increaseLambda: 0.7 0.001000
Updating 0 features
Updating 1 features
increaseLambda: 0.682 0.001000
NewtonStep: 0.678 0.000000
NewtonStep: 0.684 0.000000
increaseLambda: 0.679 0.001000
increaseLambda: 0.702 0.001000
Undoing contribution: was 0.0031831553342040143 now 0.003180967282876336
198: time = 0.679000 loss = 6.636572
'X18__rev lambda = -0.2079
alpha = 0.017538 lossBound = -0.000001 W1 = 0.041528 N1 = 0.038185 deltaLoss = -0.000002
increaseLambda: 0.685 0.001000
Undoing contribution: was 0.1399121327799784 now 0.1399036985035225
201: time = 0.685000 loss = 8.071276
Search: 0.688 0.002000
'X19__rev lambda = -0.7006
Updating 0 features
alpha = 0.023031 lossBound = -0.000004 W1 = 0.078224 N1 = 0.072812 deltaLoss = -0.000008
NewtonStep: 0.68 0.001000
Updating 0 features
Updating 0 features
NewtonStep: 0.686 0.001000
NewtonStep: 0.685 0.004000
increaseLambda: 0.689 0.001000
127: time = 0.689000 loss = 7.018490
'X14__rev lambda = -1.8948
alpha = -0.001860 lossBound = -0.000000 W1 = 0.239196 N1 = 0.226619 deltaLoss = -0.000000
Updating 0 features
Updating 0 features
increaseLambda: 0.681 0.001000
199: time = 0.681000 loss = 6.636570
'X18__rev lambda = -0.9867
alpha = -0.020561 lossBound = -0.000001 W1 = 0.023237 N1 = 0.020602 deltaLoss = -0.000002
Updating 0 features
NewtonStep: 0.69 0.001000
NewtonStep: 0.681 0.005000
Updating 1 features
NewtonStep: 0.687 0.004000
Search: 0.703 0.003000
increaseLambda: 0.687 0.001000
Undoing contribution: was 0.0010127370689999526 now 0.0010058394329838182
202: time = 0.687000 loss = 8.071269
'X19__rev lambda = 0.4413
alpha = -0.039115 lossBound = -0.000004 W1 = 0.016891 N1 = 0.019740 deltaLoss = -0.000007
NewtonStep: 0.681 0.000000
increaseLambda: 0.686 0.001000
62: time = 0.686000 loss = 7.773371
'X03 lambda = -1.3324
alpha = -0.460245 lossBound = -0.000041 W1 = 0.003437 N1 = 0.001594 deltaLoss = -0.000135
Updating 0 features
Search: 0.705 0.003000
Updating 0 features
NewtonStep: 0.688 0.001000
increaseLambda: 0.691 0.001000
Undoing contribution: was 0.698051462706023 now 0.6980509209724353
128: time = 0.691000 loss = 7.018489
'X14__rev lambda = 2.3540
alpha = -0.009076 lossBound = -0.000000 W1 = 0.840695 N1 = 0.843689 deltaLoss = -0.000001
Updating 0 features
NewtonStep: 0.706 0.004000
increaseLambda: 0.682 0.001000
Undoing contribution: was 0.038427808616795484 now 0.03839288092039192
73: time = 0.682000 loss = 7.353863
'X15__rev lambda = -0.4382
alpha = 0.157896 lossBound = -0.000005 W1 = 0.019712 N1 = 0.017906 deltaLoss = -0.000035
increaseLambda: 0.688 0.001000
Undoing contribution: was 0.016092199900396217 now 0.015957081742686605
73: time = 0.688000 loss = 7.985084
Search: 0.686 0.004000
'X09 lambda = -0.6264
alpha = 0.346882 lossBound = -0.000029 W1 = 0.012063 N1 = 0.010218 deltaLoss = -0.000135
NewtonStep: 0.691 0.000000
increaseLambda: 0.704 0.001000
64: time = 0.704000 loss = 8.842528
'X02 lambda = 0.1245
increaseLambda: 0.682 0.001000
Undoing contribution: was 0.05475819112077882 now 0.05475645006787253
200: time = 0.682000 loss = 6.636568
alpha = 0.124492 lossBound = -0.000033 W1 = 0.074620 N1 = 0.078425 deltaLoss = -0.000163
'X18__rev lambda = -1.1720
alpha = 0.023893 lossBound = -0.000001 W1 = 0.013226 N1 = 0.011191 deltaLoss = -0.000002
Updating 1 features
increaseLambda: 0.689 0.001000
Undoing contribution: was 0.08877123004153117 now 0.08871264023112166
203: time = 0.689000 loss = 8.071210
'X19 lambda = -1.9203
increaseLambda: 0.706 0.001000
alpha = 0.844873 lossBound = -0.000003 W1 = 0.003055 N1 = 0.001252 deltaLoss = -0.000059
65: time = 0.706000 loss = 7.390001
'X08 lambda = 0.3195
alpha = 0.319533 lossBound = -0.000053 W1 = 0.004518 N1 = 0.006202 deltaLoss = -0.000089
NewtonStep: 0.683 0.001000
increaseLambda: 0.707 0.001000
70: time = 0.707000 loss = 8.006069
Updating 0 features
'X01.1 lambda = -0.9280
increaseLambda: 0.692 0.001000
increaseLambda: 0.687 0.001000
136: time = 0.687000 loss = 8.677979
alpha = -0.439131 lossBound = -0.000024 W1 = 0.019986 N1 = 0.018152 deltaLoss = -0.000222
'X12__rev lambda = 0.1050
Undoing: newLoss 7.018488976274782, oldLoss 7.018489304386229, deltaLossBound -3.281115371967667E-7
alpha = 0.105022 lossBound = -0.000005 W1 = 0.699470 N1 = 0.702464 deltaLoss = -0.000077
NewtonStep: 0.69 0.001000
Updating 0 features
increaseLambda: 0.684 0.001000
201: time = 0.684000 loss = 6.636566
'X18__rev lambda = -1.0051
alpha = -0.018432 lossBound = -0.000001 W1 = 0.023237 N1 = 0.020602 deltaLoss = -0.000002
NewtonStep: 0.688 0.001000
Updating 0 features
increaseLambda: 0.693 0.001000
increaseLambda: 0.691 0.001000
Undoing: newLoss 8.077825333826576, oldLoss 8.071210367712512, deltaLossBound -3.960143658508039E-6
NewtonStep: 0.685 0.001000
increaseLambda: 0.689 0.001000
137: time = 0.689000 loss = 8.677907
'X12__rev lambda = -0.5312
alpha = -0.059711 lossBound = -0.000029 W1 = 0.109242 N1 = 0.103152 deltaLoss = -0.000072
increaseLambda: 0.692 0.001000
increaseLambda: 0.686 0.001000
Undoing contribution: was 0.003180967282876336 now 0.003178920508388662
202: time = 0.686000 loss = 6.636564
'X18__rev lambda = -0.1910
alpha = 0.016960 lossBound = -0.000001 W1 = 0.041528 N1 = 0.038185 deltaLoss = -0.000002
Updating 0 features
Updating 0 features
Updating 0 features
Reducing newton stepsize from 0.3640541096336366 to 0.24564366270634894
NewtonStep: 0.691 0.005000
Updating 0 features
NewtonStep: 0.692 0.004000
NewtonStep: 0.686 0.000000
Updating 1 features
NewtonStep: 0.69 0.001000
Updating 0 features
NewtonStep: 0.709 0.005000
NewtonStep: 0.687 0.005000
Search: 0.696 0.003000
Updating 0 features
increaseLambda: 0.692 0.001000
Undoing contribution: was 0.04959114881379875 now 0.04939910758656893
63: time = 0.692000 loss = 7.773179
'X03__rev lambda = 0.0000
alpha = 0.245644 lossBound = -0.000034 W1 = 0.021928 N1 = 0.020496 deltaLoss = -0.000192
increaseLambda: 0.693 0.001000
74: time = 0.693000 loss = 7.984963
increaseLambda: 0.687 0.001000
'X09 lambda = -0.4321
203: time = 0.687000 loss = 6.636562
alpha = -0.203352 lossBound = -0.000023 W1 = 0.029478 N1 = 0.027419 deltaLoss = -0.000121
'X18__rev lambda = -1.0250
alpha = -0.019885 lossBound = -0.000001 W1 = 0.023237 N1 = 0.020602 deltaLoss = -0.000002
Updating 0 features
increaseLambda: 0.692 0.002000
NewtonStep: 0.711 0.005000
Undoing: newLoss 8.67921152495702, oldLoss 8.677907375860965, deltaLossBound -2.812856564257238E-6
NewtonStep: 0.712 0.005000
Updating 0 features
increaseLambda: 0.71 0.001000
Undoing: newLoss 8.843647132727355, oldLoss 8.842528228365872, deltaLossBound -2.5755734785808695E-5
increaseLambda: 0.697 0.001000
Undoing contribution: was 0.0871234661689905 now 0.08712313805745167
increaseLambda: 0.688 0.001000
NewtonStep: 0.688 0.001000
74: time = 0.688000 loss = 7.353827
129: time = 0.697000 loss = 7.018489
'X15__rev lambda = -0.6254
'X14__rev lambda = -1.8929
alpha = -0.148211 lossBound = -0.000005 W1 = 0.023368 N1 = 0.021484 deltaLoss = -0.000037
alpha = 0.001899 lossBound = -0.000000 W1 = 0.239196 N1 = 0.226619 deltaLoss = -0.000000
Updating 0 features
NewtonStep: 0.697 0.000000
increaseLambda: 0.712 0.001000
Undoing contribution: was 0.007952587972722145 now 0.007805080843662391
66: time = 0.712000 loss = 7.389853
'X08 lambda = 1.8785
increaseLambda: 0.693 0.001000
alpha = -0.383420 lossBound = -0.000087 W1 = 0.002556 N1 = 0.004272 deltaLoss = -0.000148
increaseLambda: 0.713 0.001000
Undoing contribution: was 0.04192576788924974 now 0.041749903173451626
71: time = 0.713000 loss = 8.005893
'X01.1 lambda = -0.4291
alpha = 0.599507 lossBound = -0.000023 W1 = 0.008580 N1 = 0.006743 deltaLoss = -0.000176
increaseLambda: 0.689 0.001000
Undoing contribution: was 0.05475645006787253 now 0.05475476970553526
204: time = 0.689000 loss = 6.636561
'X18__rev lambda = -1.1485
alpha = 0.023463 lossBound = -0.000001 W1 = 0.013226 N1 = 0.011191 deltaLoss = -0.000002
increaseLambda: 0.711 0.001000
Updating 0 features
increaseLambda: 0.699 0.002000
130: time = 0.699000 loss = 7.018488
'X14__rev lambda = 4.6209
alpha = 0.013598 lossBound = -0.000000 W1 = 0.896920 N1 = 0.898857 deltaLoss = -0.000001
Updating 0 features
NewtonStep: 0.69 0.001000
NewtonStep: 0.699 0.000000
Search: 0.696 0.004000
increaseLambda: 0.691 0.001000
205: time = 0.691000 loss = 6.636559
'X18__rev lambda = -1.0431
alpha = -0.018101 lossBound = -0.000001 W1 = 0.023237 N1 = 0.020602 deltaLoss = -0.000002
Updating 0 features
increaseLambda: 0.7 0.001000
Undoing: newLoss 7.0184881405235275, oldLoss 7.018488449850237, deltaLossBound -3.093267736322925E-7
Updating 0 features
NewtonStep: 0.697 0.004000
increaseLambda: 0.697 0.001000
204: time = 0.697000 loss = 8.071131
'X19 lambda = -0.3339
alpha = -0.333936 lossBound = -0.000004 W1 = 0.018496 N1 = 0.016601 deltaLoss = -0.000079
NewtonStep: 0.691 0.000000
Updating 0 features
Updating 0 features
NewtonStep: 0.698 0.001000
NewtonStep: 0.697 0.005000
increaseLambda: 0.701 0.001000
increaseLambda: 0.698 0.001000
Undoing contribution: was 0.015957081742686605 now 0.01587476996889768
75: time = 0.698000 loss = 7.984881
'X09 lambda = -0.3613
alpha = 0.265108 lossBound = -0.000018 W1 = 0.012045 N1 = 0.010218 deltaLoss = -0.000082
increaseLambda: 0.692 0.001000
Undoing contribution: was 0.003178920508388662 now 0.003177002256915441
206: time = 0.692000 loss = 6.636557
'X18__rev lambda = -0.1746
alpha = 0.016417 lossBound = -0.000001 W1 = 0.041528 N1 = 0.038185 deltaLoss = -0.000002
Updating 0 features
Updating 0 features
Search: 0.715 0.004000
NewtonStep: 0.693 0.005000
NewtonStep: 0.693 0.001000
Updating 0 features
increaseLambda: 0.699 0.001000
205: time = 0.699000 loss = 8.071125
Search: 0.697 0.004000
'X19__rev lambda = -1.4769
alpha = -0.018476 lossBound = -0.000002 W1 = 0.094690 N1 = 0.089032 deltaLoss = -0.000006
Updating 0 features
increaseLambda: 0.698 0.001000
64: time = 0.698000 loss = 7.772973
'X03__rev lambda = -0.6385
alpha = -0.239607 lossBound = -0.000026 W1 = 0.057020 N1 = 0.054502 deltaLoss = -0.000206
NewtonStep: 0.716 0.004000
Updating 0 features
NewtonStep: 0.717 0.004000
NewtonStep: 0.7 0.001000
increaseLambda: 0.716 0.001000
65: time = 0.716000 loss = 8.842411
'X02 lambda = -0.1994
alpha = -0.199415 lossBound = -0.000026 W1 = 0.020977 N1 = 0.019002 deltaLoss = -0.000118
increaseLambda: 0.694 0.001000
207: time = 0.694000 loss = 6.636555
increaseLambda: 0.694 0.001000
Undoing contribution: was 0.03839288092039192 now 0.038358583570074795
75: time = 0.694000 loss = 7.353792
'X18__rev lambda = -1.0624
'X15__rev lambda = -0.2819
alpha = -0.019249 lossBound = -0.000001 W1 = 0.023237 N1 = 0.020602 deltaLoss = -0.000002
alpha = 0.156366 lossBound = -0.000005 W1 = 0.019711 N1 = 0.017906 deltaLoss = -0.000034
increaseLambda: 0.698 0.001000
138: time = 0.698000 loss = 8.677857
'X12__rev lambda = 0.0837
alpha = 0.083680 lossBound = -0.000003 W1 = 0.710769 N1 = 0.713698 deltaLoss = -0.000051
Updating 0 features
increaseLambda: 0.717 0.001000
Undoing: newLoss 7.395521355116847, oldLoss 7.38985338640127, deltaLossBound -4.846952438544456E-5
increaseLambda: 0.718 0.001000
Undoing: newLoss 8.00820090872327, oldLoss 8.00589325609565, deltaLossBound -1.920228787726655E-5
Search: 0.704 0.003000
NewtonStep: 0.695 0.001000
increaseLambda: 0.701 0.001000
Undoing contribution: was 1.2291801059331447E-4 now 1.1181642815065145E-4
206: time = 0.701000 loss = 8.071114
Updating 0 features
'X19__rev lambda = -0.1854
alpha = 0.093559 lossBound = -0.000005 W1 = 0.005900 N1 = 0.004095 deltaLoss = -0.000011
NewtonStep: 0.699 0.001000
Updating 0 features
NewtonStep: 0.701 0.000000
increaseLambda: 0.704 0.000000
131: time = 0.704000 loss = 7.018488
'X14__rev lambda = -1.8947
alpha = -0.001843 lossBound = -0.000000 W1 = 0.239196 N1 = 0.226619 deltaLoss = -0.000000
increaseLambda: 0.696 0.001000
Undoing contribution: was 0.05475476970553526 now 0.05475315142948698
208: time = 0.696000 loss = 6.636554
'X18__rev lambda = -1.1255
alpha = 0.023016 lossBound = -0.000001 W1 = 0.013226 N1 = 0.011191 deltaLoss = -0.000002
Updating 0 features
increaseLambda: 0.72 0.002000
increaseLambda: 0.719 0.002000
Updating 0 features
Updating 0 features
NewtonStep: 0.705 0.001000
increaseLambda: 0.7 0.001000
139: time = 0.700000 loss = 8.677833
'X12__rev lambda = -0.5656
alpha = -0.034423 lossBound = -0.000009 W1 = 0.109221 N1 = 0.103152 deltaLoss = -0.000024
NewtonStep: 0.702 0.004000
NewtonStep: 0.696 0.000000
increaseLambda: 0.703 0.002000
Undoing contribution: was 0.0010058394329838182 now 0.0010031042988095594
207: time = 0.703000 loss = 8.071111
'X19__rev lambda = 0.4166
alpha = -0.024699 lossBound = -0.000001 W1 = 0.016888 N1 = 0.019740 deltaLoss = -0.000003
Updating 1 features
Updating 0 features
increaseLambda: 0.706 0.001000
Undoing contribution: was 0.6980509209724353 now 0.6980503802629732
132: time = 0.706000 loss = 7.018488
'X14__rev lambda = 2.3450
alpha = -0.009067 lossBound = -0.000000 W1 = 0.840695 N1 = 0.843689 deltaLoss = -0.000001
Updating 0 features
NewtonStep: 0.701 0.001000
increaseLambda: 0.697 0.001000
209: time = 0.697000 loss = 6.636552
'X18__rev lambda = -1.0801
alpha = -0.017757 lossBound = -0.000001 W1 = 0.023237 N1 = 0.020602 deltaLoss = -0.000002
increaseLambda: 0.703 0.001000
76: time = 0.703000 loss = 7.984805
NewtonStep: 0.703 0.000000
Updating 26 features
'X09 lambda = -0.4346
alpha = -0.161275 lossBound = -0.000015 W1 = 0.029335 N1 = 0.027292 deltaLoss = -0.000076
Updating 0 features
NewtonStep: 0.706 0.000000
NewtonStep: 0.703 0.005000
Updating 1 features
NewtonStep: 0.72 0.004000
increaseLambda: 0.702 0.001000
Undoing contribution: was 0.012787576856909798 now 0.012700238834730048
140: time = 0.702000 loss = 8.677746
'X12 lambda = -2.7010
alpha = 0.624384 lossBound = -0.000004 W1 = 0.010967 N1 = 0.009160 deltaLoss = -0.000087
increaseLambda: 0.704 0.001000
Undoing contribution: was 0.1399036985035225 now 0.13989664076791056
208: time = 0.704000 loss = 8.071104
'X19__rev lambda = -0.6795
alpha = 0.021078 lossBound = -0.000003 W1 = 0.078224 N1 = 0.072812 deltaLoss = -0.000007
Updating 0 features
increaseLambda: 0.707 0.001000
Undoing: newLoss 7.018487272308361, oldLoss 7.018487599813995, deltaLossBound -3.275057146354162E-7
Search: 0.721 0.002000
Updating 0 features
NewtonStep: 0.699 0.005000
increaseLambda: 0.704 0.001000
Undoing contribution: was 0.08872845399519147 now 0.08843729522834398
65: time = 0.704000 loss = 7.772682
'X03__rev lambda = -0.0433
alpha = 0.432442 lossBound = -0.000047 W1 = 0.022095 N1 = 0.020231 deltaLoss = -0.000291
Search: 0.723 0.003000
Updating 1 features
NewtonStep: 0.705 0.001000
increaseLambda: 0.721 0.001000
Undoing: newLoss 8.844104574243882, oldLoss 8.842410623133874, deltaLossBound -2.2728959591978337E-5
NewtonStep: 0.703 0.001000
increaseLambda: 0.708 0.001000
increaseLambda: 0.723 0.002000
67: time = 0.723000 loss = 7.389770
'X08 lambda = 0.3055
alpha = 0.305451 lossBound = -0.000048 W1 = 0.004487 N1 = 0.006186 deltaLoss = -0.000083
increaseLambda: 0.7 0.001000
76: time = 0.700000 loss = 7.353756
'X15__rev lambda = -0.7722
alpha = -0.146782 lossBound = -0.000005 W1 = 0.023368 N1 = 0.021484 deltaLoss = -0.000036
increaseLambda: 0.724 0.001000
72: time = 0.724000 loss = 8.005722
'X01.1 lambda = -0.3592
alpha = -0.359169 lossBound = -0.000019 W1 = 0.019244 N1 = 0.017348 deltaLoss = -0.000171
increaseLambda: 0.706 0.001000
209: time = 0.706000 loss = 8.071094
'X19__rev lambda = -1.5003
alpha = -0.023388 lossBound = -0.000004 W1 = 0.094692 N1 = 0.089032 deltaLoss = -0.000010
Updating 21 features
increaseLambda: 0.722 0.001000
increaseLambda: 0.704 0.001000
Undoing contribution: was 0.004199357089782676 now 0.004175325985376712
141: time = 0.704000 loss = 8.677722
'X12__rev lambda = -0.2020
alpha = 0.036495 lossBound = -0.000010 W1 = 0.095337 N1 = 0.089432 deltaLoss = -0.000024
Updating 0 features
NewtonStep: 0.707 0.004000
Updating 0 features
NewtonStep: 0.705 0.001000
increaseLambda: 0.708 0.001000
Undoing: newLoss 7.986162845320776, oldLoss 7.984805166658181, deltaLossBound -1.8507024198147613E-5
Reducing stepsize from 4.611150810668642 to 1.441695708272036
Newton: returning 1.441695708272036 
Search: 0.711 0.003000
Updating 0 features
increaseLambda: 0.707 0.002000
Undoing: newLoss 8.678978076771301, oldLoss 8.677721806567144, deltaLossBound -4.33554389946593E-6
Updating 0 features
increaseLambda: 0.712 0.001000
Undoing contribution: was 0.08712344738423097 now 0.08712311987851776
133: time = 0.712000 loss = 7.018487
'X14__rev lambda = -1.8928
alpha = 0.001898 lossBound = -0.000000 W1 = 0.239196 N1 = 0.226619 deltaLoss = -0.000000
Updating 0 features
NewtonStep: 0.708 0.004000
increaseLambda: 0.709 0.001000
Search: 0.726 0.004000
NewtonStep: 0.713 0.001000
increaseLambda: 0.708 0.001000
Reducing stepsize from 2.80955409753882 to 2.574041138300683
Reducing stepsize from 2.574041138300683 to 2.2728459138571218
Reducing stepsize from 2.2728459138571218 to 1.9812218016297984
Newton: returning 1.9812218016297984 
Updating 0 features
Updating 0 features
Updating 0 features
Reducing newton stepsize from 0.4447689142330561 to 0.429071113871634
NewtonStep: 0.728 0.004000
NewtonStep: 0.727 0.004000
Updating 0 features
increaseLambda: 0.709 0.001000
Undoing: newLoss 7.77394659690902, oldLoss 7.772682255047363, deltaLossBound -3.6096182587037044E-5
increaseLambda: 0.714 0.001000
increaseLambda: 0.727 0.001000
66: time = 0.727000 loss = 8.842299
134: time = 0.714000 loss = 7.018487
'X02 lambda = 0.1029
NewtonStep: 0.705 0.005000
'X14__rev lambda = 4.6344
alpha = 0.013520 lossBound = -0.000000 W1 = 0.896920 N1 = 0.898857 deltaLoss = -0.000001
alpha = 0.102943 lossBound = -0.000023 W1 = 0.074316 N1 = 0.078040 deltaLoss = -0.000112
Updating 0 features
NewtonStep: 0.714 0.000000
increaseLambda: 0.729 0.001000
Undoing contribution: was 0.041749903173451626 now 0.04164823567067422
73: time = 0.729000 loss = 8.005621
'X01.1 lambda = 0.0000
alpha = 0.429071 lossBound = -0.000014 W1 = 0.008545 N1 = 0.006743 deltaLoss = -0.000102
increaseLambda: 0.728 0.001000
Undoing: newLoss 7.39067702826143, oldLoss 7.389770315288639, deltaLossBound -7.880227966949779E-5
increaseLambda: 0.711 0.002000
increaseLambda: 0.706 0.001000
Undoing contribution: was 0.038358583570074795 now 0.03832490413473108
77: time = 0.706000 loss = 7.353723
'X15__rev lambda = -0.1270
alpha = 0.154854 lossBound = -0.000005 W1 = 0.019711 N1 = 0.017906 deltaLoss = -0.000034
increaseLambda: 0.715 0.001000
Undoing: newLoss 7.018486446177076, oldLoss 7.018486751974606, deltaLossBound -3.0579760743624907E-7
increaseLambda: 0.73 0.002000
increaseLambda: 0.716 0.001000
Search: 0.713 0.004000
Search: 0.712 0.004000
Updating 1 features
increaseLambda: 0.724 0.011000
77: time = 0.724000 loss = 7.984683
'X09 lambda = 0.2049
alpha = 0.204861 lossBound = -0.000019 W1 = 0.347034 N1 = 0.349538 deltaLoss = -0.000122
Search: 0.723 0.012000
NewtonStep: 0.74 0.013000
increaseLambda: 0.723 0.011000
142: time = 0.723000 loss = 8.677647
'X12__rev lambda = 0.1031
alpha = 0.103141 lossBound = -0.000004 W1 = 0.703648 N1 = 0.706621 deltaLoss = -0.000075
Loss was 6.636552179522982, now 6.6364818625168, delta -0.000070
parallelUpdate: 0.719 0.022000
Updating 0 features
Updating 0 features
Loss was 8.071094190321432, now 8.070608043800366, delta -0.000486
parallelUpdate: 0.725 0.019000
NewtonStep: 0.719 0.000000
Search: 0.728 0.012000
Updating 0 features
NewtonStep: 0.743 0.014000
Updating 0 features
increaseLambda: 0.724 0.001000
66: time = 0.724000 loss = 7.772424
'X03__rev lambda = -0.3199
alpha = -0.319870 lossBound = -0.000036 W1 = 0.046620 N1 = 0.044461 deltaLoss = -0.000258
NewtonStep: 0.724 0.001000
increaseLambda: 0.742 0.002000
Undoing: newLoss 8.843518331832875, oldLoss 8.84229906186135, deltaLossBound -1.5505166033712706E-5
NewtonStep: 0.726 0.001000
Search: 0.743 0.013000
Updating 0 features
NewtonStep: 0.72 0.014000
increaseLambda: 0.72 0.001000
Undoing contribution: was 0.05475315142948698 now 0.054745149546326456
211: time = 0.720000 loss = 6.636474
increaseLambda: 0.729 0.001000
135: time = 0.729000 loss = 7.018486
'X18__rev lambda = -0.8351
'X14__rev lambda = -1.8946
alpha = 0.051675 lossBound = -0.000004 W1 = 0.013229 N1 = 0.011191 deltaLoss = -0.000008
alpha = -0.001833 lossBound = -0.000000 W1 = 0.239196 N1 = 0.226619 deltaLoss = -0.000000
Updating 0 features
increaseLambda: 0.744 0.001000
Undoing: newLoss 8.008032122499943, oldLoss 8.005620799124516, deltaLossBound -1.2944556137642167E-5
Updating 0 features
increaseLambda: 0.725 0.001000
143: time = 0.725000 loss = 8.677577
'X12__rev lambda = -0.6244
alpha = -0.058716 lossBound = -0.000028 W1 = 0.109241 N1 = 0.103152 deltaLoss = -0.000070
NewtonStep: 0.73 0.001000
increaseLambda: 0.727 0.001000
Undoing contribution: was 0.13989664076791056 now 0.1396864754333245
211: time = 0.727000 loss = 8.070398
'X19__rev lambda = -0.0380
alpha = 0.118489 lossBound = -0.000093 W1 = 0.078327 N1 = 0.072812 deltaLoss = -0.000210
NewtonStep: 0.721 0.001000
increaseLambda: 0.744 0.001000
68: time = 0.744000 loss = 7.389375
'X08 lambda = -0.3211
alpha = -0.321093 lossBound = -0.000079 W1 = 0.024948 N1 = 0.022189 deltaLoss = -0.000395
increaseLambda: 0.743 0.001000
Updating 0 features
increaseLambda: 0.721 0.001000
78: time = 0.721000 loss = 7.353688
'X15__rev lambda = -0.6953
Updating 0 features
alpha = -0.145387 lossBound = -0.000005 W1 = 0.023334 N1 = 0.021451 deltaLoss = -0.000035
NewtonStep: 0.727 0.000000
NewtonStep: 0.726 0.001000
increaseLambda: 0.731 0.001000
Undoing contribution: was 0.6980503802629732 now 0.6980498426630948
136: time = 0.731000 loss = 7.018486
increaseLambda: 0.746 0.002000
'X14__rev lambda = 2.3359
alpha = -0.009042 lossBound = -0.000000 W1 = 0.840695 N1 = 0.843689 deltaLoss = -0.000001
increaseLambda: 0.722 0.001000
212: time = 0.722000 loss = 6.636472
Updating 0 features
'X18__rev lambda = -0.5712
alpha = -0.040923 lossBound = -0.000001 W1 = 0.003958 N1 = 0.002158 deltaLoss = -0.000002
NewtonStep: 0.731 0.000000
Updating 0 features
Updating 0 features
NewtonStep: 0.722 0.000000
NewtonStep: 0.728 0.004000
increaseLambda: 0.729 0.002000
Undoing contribution: was 0.0010031042988095594 now 9.95636279895179E-4
212: time = 0.729000 loss = 8.070390
'X19__rev lambda = 0.2497
alpha = -0.040440 lossBound = -0.000004 W1 = 0.016891 N1 = 0.019740 deltaLoss = -0.000007
increaseLambda: 0.727 0.001000
Undoing: newLoss 8.678877812688803, oldLoss 8.677577193578074, deltaLossBound -2.773993745808551E-6
Updating 0 features
increaseLambda: 0.732 0.001000
Undoing: newLoss 7.018485582942232, oldLoss 7.0184859085771265, deltaLossBound -3.2563496478496586E-7
NewtonStep: 0.729 0.000000
increaseLambda: 0.723 0.001000
Undoing contribution: was 6.826490197732799E-5 now 6.723913796226672E-5
213: time = 0.723000 loss = 6.636471
'X18__rev lambda = -0.2192
alpha = 0.047515 lossBound = -0.000001 W1 = 0.001799 N1 = 0.000000 deltaLoss = -0.000001
increaseLambda: 0.73 0.002000
78: time = 0.730000 loss = 7.984499
'X09 lambda = -0.5150
alpha = -0.247306 lossBound = -0.000035 W1 = 0.030133 N1 = 0.028037 deltaLoss = -0.000184
Updating 0 features
increaseLambda: 0.728 0.001000
Updating 0 features
NewtonStep: 0.724 0.001000
increaseLambda: 0.733 0.001000
NewtonStep: 0.729 0.005000
increaseLambda: 0.73 0.001000
Undoing contribution: was 0.1396864754333245 now 0.1396841080080873
213: time = 0.730000 loss = 8.070388
'X19__rev lambda = -0.0258
alpha = 0.012174 lossBound = -0.000001 W1 = 0.078221 N1 = 0.072812 deltaLoss = -0.000002
Search: 0.747 0.004000
Updating 0 features
NewtonStep: 0.731 0.001000
increaseLambda: 0.725 0.001000
214: time = 0.725000 loss = 6.636470
Updating 0 features
'X18__rev lambda = -0.6001
alpha = -0.028845 lossBound = -0.000000 W1 = 0.003957 N1 = 0.002158 deltaLoss = -0.000001
Search: 0.749 0.003000
Updating 0 features
NewtonStep: 0.748 0.004000
increaseLambda: 0.73 0.001000
Undoing contribution: was 0.17899371944052003 now 0.1787526695451194
67: time = 0.730000 loss = 7.772183
'X03__rev lambda = -0.7617
alpha = 0.394566 lossBound = -0.000039 W1 = 0.021533 N1 = 0.019680 deltaLoss = -0.000241
NewtonStep: 0.726 0.001000
Updating 0 features
increaseLambda: 0.748 0.001000
67: time = 0.748000 loss = 8.842228
'X02 lambda = -0.1548
alpha = -0.154819 lossBound = -0.000016 W1 = 0.021001 N1 = 0.019050 deltaLoss = -0.000071
Reducing newton stepsize from 0.15332615395750737 to 0.12702848423257448
NewtonStep: 0.726 0.005000
increaseLambda: 0.732 0.001000
214: time = 0.732000 loss = 8.070380
'X19__rev lambda = -0.9147
alpha = -0.020804 lossBound = -0.000003 W1 = 0.092771 N1 = 0.087134 deltaLoss = -0.000008
increaseLambda: 0.75 0.001000
74: time = 0.750000 loss = 8.005507
'X01.1 lambda = -0.2956
alpha = -0.295640 lossBound = -0.000013 W1 = 0.019172 N1 = 0.017299 deltaLoss = -0.000114
Updating 0 features
increaseLambda: 0.75 0.002000
Undoing: newLoss 7.395557202243887, oldLoss 7.389375041331618, deltaLossBound -7.165439392666797E-5
increaseLambda: 0.727 0.001000
Undoing contribution: was 0.054745149546326456 now 0.05474382804006737
215: time = 0.727000 loss = 6.636469
'X18__rev lambda = -0.8143
alpha = 0.020778 lossBound = -0.000001 W1 = 0.013225 N1 = 0.011191 deltaLoss = -0.000001
Search: 0.736 0.003000
NewtonStep: 0.733 0.001000
Updating 0 features
increaseLambda: 0.727 0.001000
Undoing contribution: was 0.03832490413473108 now 0.038292670313266636
79: time = 0.727000 loss = 7.353655
'X15__rev lambda = 0.0000
alpha = 0.127028 lossBound = -0.000005 W1 = 0.019634 N1 = 0.017906 deltaLoss = -0.000032
NewtonStep: 0.727 0.000000
Updating 0 features
increaseLambda: 0.737 0.001000
Undoing contribution: was 0.08712342567611922 now 0.08712310004114512
137: time = 0.737000 loss = 7.018486
'X14__rev lambda = -1.8927
alpha = 0.001892 lossBound = -0.000000 W1 = 0.239196 N1 = 0.226619 deltaLoss = -0.000000
increaseLambda: 0.734 0.001000
Undoing contribution: was 0.1396841080080873 now 0.13967662726459953
215: time = 0.734000 loss = 8.070373
Updating 0 features
'X19__rev lambda = -0.0041
alpha = 0.021704 lossBound = -0.000003 W1 = 0.078224 N1 = 0.072812 deltaLoss = -0.000007
Reducing newton stepsize from 1.0971264876909463 to 0.4729614815067203
NewtonStep: 0.734 0.004000
increaseLambda: 0.751 0.001000
Search: 0.732 0.004000
Updating 0 features
NewtonStep: 0.737 0.000000
increaseLambda: 0.728 0.001000
216: time = 0.728000 loss = 6.636467
'X18__rev lambda = -1.2190
alpha = -0.009856 lossBound = -0.000000 W1 = 0.138971 N1 = 0.133472 deltaLoss = -0.000002
NewtonStep: 0.735 0.001000
Updating 0 features
NewtonStep: 0.729 0.001000
increaseLambda: 0.735 0.001000
Undoing contribution: was 0.03512644112435306 now 0.034850380538414626
79: time = 0.735000 loss = 7.984223
'X09__rev lambda = 0.0000
alpha = 0.472961 lossBound = -0.000029 W1 = 0.009881 N1 = 0.008500 deltaLoss = -0.000276
increaseLambda: 0.733 0.001000
144: time = 0.733000 loss = 8.677527
'X12__rev lambda = 0.0833
alpha = 0.083333 lossBound = -0.000003 W1 = 0.713463 N1 = 0.716375 deltaLoss = -0.000050
increaseLambda: 0.738 0.001000
138: time = 0.738000 loss = 7.018485
'X14__rev lambda = 4.6479
alpha = 0.013460 lossBound = -0.000000 W1 = 0.896920 N1 = 0.898857 deltaLoss = -0.000001
Updating 0 features
increaseLambda: 0.736 0.001000
216: time = 0.736000 loss = 8.070365
'X19__rev lambda = -0.9353
alpha = -0.020604 lossBound = -0.000003 W1 = 0.092771 N1 = 0.087134 deltaLoss = -0.000008
NewtonStep: 0.739 0.001000
Updating 1 features
Updating 0 features
Updating 0 features
increaseLambda: 0.73 0.001000
Updating 0 features
217: time = 0.730000 loss = 6.636465
'X18__rev lambda = 0.6837
alpha = 0.011608 lossBound = -0.000000 W1 = 0.744369 N1 = 0.749152 deltaLoss = -0.000002
NewtonStep: 0.752 0.004000
NewtonStep: 0.734 0.001000
NewtonStep: 0.736 0.000000
NewtonStep: 0.735 0.005000
Updating 0 features
increaseLambda: 0.74 0.001000
Search: 0.754 0.003000
Undoing: newLoss 7.018484764294889, oldLoss 7.018485067352328, deltaLossBound -3.030575016876633E-7
Updating 0 features
NewtonStep: 0.731 0.001000
NewtonStep: 0.755 0.005000
increaseLambda: 0.735 0.001000
145: time = 0.735000 loss = 8.677504
'X12__rev lambda = -0.6583
increaseLambda: 0.737 0.001000
alpha = -0.033954 lossBound = -0.000009 W1 = 0.109221 N1 = 0.103152 deltaLoss = -0.000023
Undoing contribution: was 0.0010360021929237118 now 0.0010290006447273836
217: time = 0.737000 loss = 8.070358
'X19__rev lambda = -0.1555
alpha = 0.018791 lossBound = -0.000003 W1 = 0.128267 N1 = 0.122302 deltaLoss = -0.000007
increaseLambda: 0.753 0.001000
Undoing: newLoss 8.843951978717724, oldLoss 8.842227774509183, deltaLossBound -1.4182696317426198E-5
increaseLambda: 0.736 0.001000
Undoing: newLoss 7.773552558912009, oldLoss 7.772183151470468, deltaLossBound -2.43797940183316E-5
Updating 1 features
increaseLambda: 0.732 0.001000
Undoing contribution: was 0.0913746360214259 now 0.09136962830625181
Updating 0 features
218: time = 0.732000 loss = 6.636460
increaseLambda: 0.741 0.001000
'X18__rev lambda = 0.1289
alpha = -0.020654 lossBound = -0.000001 W1 = 0.784639 N1 = 0.789072 deltaLoss = -0.000005
increaseLambda: 0.755 0.001000
69: time = 0.755000 loss = 7.389253
'X08 lambda = 0.3723
alpha = 0.372296 lossBound = -0.000072 W1 = 0.004543 N1 = 0.006212 deltaLoss = -0.000122
NewtonStep: 0.732 0.005000
Updating 0 features
NewtonStep: 0.738 0.001000
Updating 0 features
increaseLambda: 0.756 0.001000
Undoing contribution: was 0.061404411497473124 now 0.06132738420813867
75: time = 0.756000 loss = 8.005429
'X01.1 lambda = -1.7111
alpha = 0.382477 lossBound = -0.000010 W1 = 0.008598 N1 = 0.006783 deltaLoss = -0.000077
NewtonStep: 0.736 0.001000
NewtonStep: 0.732 0.000000
increaseLambda: 0.755 0.002000
increaseLambda: 0.738 0.002000
Updating 1 features
increaseLambda: 0.739 0.001000
218: time = 0.739000 loss = 8.070351
'X19__rev lambda = -1.9299
alpha = -0.019697 lossBound = -0.000003 W1 = 0.094690 N1 = 0.089032 deltaLoss = -0.000007
increaseLambda: 0.733 0.001000
80: time = 0.733000 loss = 7.353632
'X15__rev lambda = -0.8152
alpha = -0.119987 lossBound = -0.000003 W1 = 0.023332 N1 = 0.021451 deltaLoss = -0.000024
NewtonStep: 0.739 0.004000
increaseLambda: 0.733 0.001000
219: time = 0.733000 loss = 6.636455
increaseLambda: 0.737 0.001000
Undoing contribution: was 0.012700238834730048 now 0.012616727035099761
'X18__rev lambda = 0.7024
146: time = 0.737000 loss = 8.677420
alpha = 0.018742 lossBound = -0.000001 W1 = 0.744367 N1 = 0.749152 deltaLoss = -0.000005
Updating 0 features
'X12 lambda = -2.0926
alpha = 0.608343 lossBound = -0.000004 W1 = 0.010967 N1 = 0.009160 deltaLoss = -0.000084
Updating 1 features
NewtonStep: 0.74 0.001000
NewtonStep: 0.734 0.001000
Updating 0 features
Search: 0.743 0.002000
increaseLambda: 0.74 0.001000
Undoing contribution: was 0.01587476996889768 now 0.015769318098919335
80: time = 0.740000 loss = 7.984117
'X09 lambda = -0.0596
alpha = 0.301687 lossBound = -0.000023 W1 = 0.012053 N1 = 0.010218 deltaLoss = -0.000105
NewtonStep: 0.738 0.001000
increaseLambda: 0.741 0.001000
Undoing contribution: was 0.0010290006447273836 now 0.0010223935931335515
219: time = 0.741000 loss = 8.070345
'X19__rev lambda = -0.1372
alpha = 0.018257 lossBound = -0.000002 W1 = 0.128267 N1 = 0.122302 deltaLoss = -0.000007
increaseLambda: 0.735 0.001000
Undoing contribution: was 0.09136962830625181 now 0.09136477841143717
220: time = 0.735000 loss = 6.636450
'X18__rev lambda = 0.1085
alpha = -0.020317 lossBound = -0.000001 W1 = 0.784639 N1 = 0.789072 deltaLoss = -0.000005
Updating 1 features
increaseLambda: 0.744 0.001000
139: time = 0.744000 loss = 7.018485
'X14__rev lambda = -1.8946
alpha = -0.001825 lossBound = -0.000000 W1 = 0.239196 N1 = 0.226619 deltaLoss = -0.000000
Updating 1 features
Updating 1 features
increaseLambda: 0.739 0.001000
Undoing contribution: was 0.004175325985376712NewtonStep: 0.742 0.001000
 now 0.004151412385144251
147: time = 0.740000 loss = 8.677397
'X12__rev lambda = -0.1656
alpha = 0.036414 lossBound = -0.000010 W1 = 0.095337 N1 = 0.089432 deltaLoss = -0.000024
NewtonStep: 0.736 0.001000
NewtonStep: 0.745 0.001000
Updating 0 features
Search: 0.758 0.003000
Search: 0.741 0.003000
Updating 0 features
NewtonStep: 0.759 0.004000
Updating 0 features
NewtonStep: 0.741 0.001000
increaseLambda: 0.743 0.001000
220: time = 0.743000 loss = 8.070338
'X19__rev lambda = -1.9490
alpha = -0.019081 lossBound = -0.000003 W1 = 0.094690 N1 = 0.089032 deltaLoss = -0.000006
NewtonStep: 0.761 0.005000
increaseLambda: 0.746 0.001000
Undoing contribution: was 0.6980498426630948 now 0.6980493088847053
140: time = 0.746000 loss = 7.018484
increaseLambda: 0.737 0.001000
'X14__rev lambda = 2.3269
221: time = 0.737000 loss = 6.636445
alpha = -0.009009 lossBound = -0.000000 W1 = 0.840695 N1 = 0.843689 deltaLoss = -0.000001
'X18__rev lambda = 0.7209
alpha = 0.018489 lossBound = -0.000001 W1 = 0.744367 N1 = 0.749152 deltaLoss = -0.000005
Updating 1 features
Updating 1 features
Updating 0 features
NewtonStep: 0.746 0.000000
Reducing newton stepsize from 0.022214630336916747 to 0.004124375768138719
increaseLambda: 0.742 0.001000
68: time = 0.742000 loss = 7.772011
NewtonStep: 0.743 0.000000
'X03__rev lambda = -0.2634
increaseLambda: 0.759 0.001000
alpha = -0.263383 lossBound = -0.000024 W1 = 0.046552 N1 = 0.044379 deltaLoss = -0.000172
68: time = 0.759000 loss = 8.842158
'X02 lambda = 0.0814
alpha = 0.081419 lossBound = -0.000014 W1 = 0.074070 N1 = 0.077709 deltaLoss = -0.000070
NewtonStep: 0.737 0.000000
Updating 1 features
increaseLambda: 0.76 0.001000
Undoing contribution: was 0.007805080843662391 now 0.007655108832525523
70: time = 0.761000 loss = 7.389103
'X08 lambda = 1.4914
alpha = -0.387095 lossBound = -0.000088 W1 = 0.002557 N1 = 0.004272 deltaLoss = -0.000150
increaseLambda: 0.742 0.001000
Undoing: newLoss 8.678651011063359, oldLoss 8.677396500442661, deltaLossBound -4.14171402705781E-6
NewtonStep: 0.738 0.005000
increaseLambda: 0.762 0.001000
Undoing: newLoss 8.007888480703278, oldLoss 8.00542947744902, deltaLossBound -1.0171335413035272E-5
increaseLambda: 0.747 0.001000
Undoing: newLoss 7.018483907184547, oldLoss 7.018484230516432, deltaLossBound -3.233319648613345E-7
Updating 1 features
increaseLambda: 0.744 0.001000
Undoing contribution: was 0.13967662726459953 now 0.13967397970892972
221: time = 0.744000 loss = 8.070336
'X19__rev lambda = 0.0000
alpha = 0.004124 lossBound = -0.000002 W1 = 0.077644 N1 = 0.072812 deltaLoss = -0.000003
increaseLambda: 0.738 0.001000
Undoing contribution: was 0.09136477841143717 now 0.0913600557261188
222: time = 0.738000 loss = 6.636441
'X18__rev lambda = 0.0885
alpha = -0.020041 lossBound = -0.000001 W1 = 0.784639 N1 = 0.789072 deltaLoss = -0.000005
NewtonStep: 0.745 0.005000
Updating 0 features
Updating 0 features
increaseLambda: 0.743 0.001000
increaseLambda: 0.739 0.001000
Undoing contribution: was 0.20347472731236993 now 0.20344295939238732
81: time = 0.739000 loss = 7.353600
'X15__rev lambda = -1.9069
alpha = 0.150119 lossBound = -0.000005 W1 = 0.019744 N1 = 0.017938 deltaLoss = -0.000032
NewtonStep: 0.745 0.001000
NewtonStep: 0.739 0.001000
increaseLambda: 0.763 0.001000
increaseLambda: 0.748 0.001000
increaseLambda: 0.746 0.001000
Undoing: newLoss 7.987609142245461, oldLoss 7.984117115386418, deltaLossBound -1.534438428222096E-5
increaseLambda: 0.746 0.001000
increaseLambda: 0.74 0.001000
223: time = 0.740000 loss = 6.636436
Undoing contribution: was 0.0010223935931335515'X18__rev lambda = 0.7392
 now 0.001018436859151316
alpha = 0.018241 lossBound = -0.000001 W1 = 0.744367 N1 = 0.749152 deltaLoss = -0.000005
222: time = 0.746000 loss = 8.070332
'X19__rev lambda = -0.1231
alpha = 0.014116 lossBound = -0.000001 W1 = 0.128266 N1 = 0.122302 deltaLoss = -0.000004
Updating 0 features
Updating 0 features
NewtonStep: 0.741 0.001000
NewtonStep: 0.747 0.001000
increaseLambda: 0.747 0.001000
Updating 1 features
Updating 0 features
NewtonStep: 0.764 0.005000
increaseLambda: 0.742 0.001000
Undoing contribution: was 0.0913600557261188 now 0.09135545693672417
Search: 0.751 0.003000
224: time = 0.742000 loss = 6.636431
'X18__rev lambda = 0.0687
alpha = -0.019769 lossBound = -0.000001 W1 = 0.784639 N1 = 0.789072 deltaLoss = -0.000005
Updating 0 features
increaseLambda: 0.748 0.001000
223: time = 0.748000 loss = 8.070326
'X19__rev lambda = -1.9677
alpha = -0.018644 lossBound = -0.000003 W1 = 0.094690 N1 = 0.089032 deltaLoss = -0.000006
NewtonStep: 0.765 0.004000
Updating 0 features
Reducing newton stepsize from 0.3382843089532435 to 0.04333213641241146
NewtonStep: 0.747 0.005000
Updating 0 features
NewtonStep: 0.742 0.000000
Search: 0.767 0.004000
NewtonStep: 0.749 0.001000
increaseLambda: 0.752 0.001000
Undoing contribution: was 0.08712340309865221 now 0.08712307976668657
141: time = 0.752000 loss = 7.018484
'X14__rev lambda = -1.8927
alpha = 0.001885 lossBound = -0.000000 W1 = 0.239196 N1 = 0.226619 deltaLoss = -0.000000
Updating 0 features
increaseLambda: 0.765 0.001000
Undoing: newLoss 8.843949809503867, oldLoss 8.842157892704005, deltaLossBound -1.2903884089162821E-5
Search: 0.747 0.004000
increaseLambda: 0.766 0.001000
71: time = 0.766000 loss = 7.388415
'X08__rev lambda = -1.9827
alpha = -0.884971 lossBound = -0.000054 W1 = 0.020186 N1 = 0.018303 deltaLoss = -0.000689
NewtonStep: 0.752 0.000000
increaseLambda: 0.748 0.001000
Undoing contribution: was 0.08843729522834398 now 0.08839172099239001
69: time = 0.748000 loss = 7.771966
Updating 0 features
'X03__rev lambda = 0.0000
alpha = 0.043332 lossBound = -0.000029 W1 = 0.021051 N1 = 0.020231 deltaLoss = -0.000046
increaseLambda: 0.743 0.001000
225: time = 0.743000 loss = 6.636427
'X18__rev lambda = 0.7572
alpha = 0.017996 lossBound = -0.000001 W1 = 0.744367 N1 = 0.749152 deltaLoss = -0.000005
increaseLambda: 0.75 0.001000
Undoing contribution: was 0.001018436859151316 now 0.0010125059479349486
224: time = 0.750000 loss = 8.070320
'X19__rev lambda = -0.1058
alpha = 0.017302 lossBound = -0.000002 W1 = 0.128267 N1 = 0.122302 deltaLoss = -0.000006
increaseLambda: 0.768 0.001000
76: time = 0.768000 loss = 8.005340
NewtonStep: 0.744 0.005000
'X01.1 lambda = -0.2632
alpha = -0.263165 lossBound = -0.000010 W1 = 0.019020 N1 = 0.017162 deltaLoss = -0.000089
Updating 0 features
Updating 0 features
increaseLambda: 0.748 0.001000
148: time = 0.748000 loss = 8.677324
'X12__rev lambda = 0.1012
alpha = 0.101218 lossBound = -0.000004 W1 = 0.707712 N1 = 0.710663 deltaLoss = -0.000073
NewtonStep: 0.744 0.001000
increaseLambda: 0.766 0.001000
increaseLambda: 0.753 0.001000
142: time = 0.753000 loss = 7.018483
'X14__rev lambda = 4.6613
NewtonStep: 0.75 0.000000
alpha = 0.013405 lossBound = -0.000000 W1 = 0.896920 N1 = 0.898857 deltaLoss = -0.000001
Updating 0 features
Search: 0.751 0.004000
NewtonStep: 0.754 0.001000
Updating 0 features
increaseLambda: 0.745 0.001000
82: time = 0.745000 loss = 7.353567
'X15__rev lambda = -0.9557
alpha = -0.140509 lossBound = -0.000005 W1 = 0.023333 N1 = 0.021451 deltaLoss = -0.000033
NewtonStep: 0.749 0.001000
increaseLambda: 0.745 0.001000
Undoing contribution: was 0.09135545693672417 now 0.09135097881267304
226: time = 0.745000 loss = 6.636422
'X18__rev lambda = 0.0492
alpha = -0.019501 lossBound = -0.000001 W1 = 0.784639 N1 = 0.789072 deltaLoss = -0.000004
increaseLambda: 0.751 0.001000
225: time = 0.751000 loss = 8.070314
'X19__rev lambda = -1.9858
alpha = -0.018082 lossBound = -0.000002 W1 = 0.094690 N1 = 0.089032 deltaLoss = -0.000006
Updating 0 features
increaseLambda: 0.755 0.001000
Undoing: newLoss 7.018483095215428, oldLoss 7.018483395830027, deltaLossBound -3.006146738143539E-7
Updating 0 features
NewtonStep: 0.746 0.001000
increaseLambda: 0.752 0.001000
81: time = 0.752000 loss = 7.984060
'X09 lambda = -0.3513
alpha = -0.351323 lossBound = -0.000015 W1 = 0.003859 N1 = 0.002080 deltaLoss = -0.000057
NewtonStep: 0.752 0.001000
increaseLambda: 0.75 0.001000
149: time = 0.750000 loss = 8.677257
'X12__rev lambda = -0.7161
alpha = -0.057749 lossBound = -0.000027 W1 = 0.109240 N1 = 0.103152 deltaLoss = -0.000067
Updating 52 features
increaseLambda: 0.756 0.001000
increaseLambda: 0.747 0.001000
227: time = 0.747000 loss = 6.636418
'X18__rev lambda = 0.7749
alpha = 0.017754 lossBound = -0.000001 W1 = 0.744367 N1 = 0.749152 deltaLoss = -0.000004
increaseLambda: 0.753 0.001000
Undoing contribution: was 0.018882261239332895 now 0.018877550332315526
226: time = 0.753000 loss = 8.070309
'X19__rev lambda = -0.4481
alpha = 0.017042 lossBound = -0.000002 W1 = 0.081119 N1 = 0.075656 deltaLoss = -0.000005
Updating 0 features
Updating 0 features
NewtonStep: 0.747 0.000000
Updating 0 features
NewtonStep: 0.771 0.005000
NewtonStep: 0.754 0.001000
Search: 0.77 0.004000
Updating 0 features
Updating 0 features
NewtonStep: 0.753 0.005000
NewtonStep: 0.772 0.004000
increaseLambda: 0.748 0.001000
Undoing contribution: was 0.09135097881267304 now 0.0913466182062451
228: time = 0.748000 loss = 6.636414
'X18__rev lambda = 0.0300
alpha = -0.019236 lossBound = -0.000001 W1 = 0.784639 N1 = 0.789072 deltaLoss = -0.000004
increaseLambda: 0.772 0.001000
Undoing: newLoss 7.393747830551103, oldLoss 7.388414792697664, deltaLossBound -3.628856125842029E-5
Updating 0 features
increaseLambda: 0.755 0.001000
227: time = 0.755000 loss = 8.070304
'X19__rev lambda = -2.0021
alpha = -0.016311 lossBound = -0.000002 W1 = 0.094689 N1 = 0.089032 deltaLoss = -0.000005
increaseLambda: 0.771 0.001000
69: time = 0.771000 loss = 8.842120
'X02__rev lambda = 0.0626
alpha = 0.062585 lossBound = -0.000013 W1 = 0.120754 N1 = 0.125670 deltaLoss = -0.000038
NewtonStep: 0.749 0.001000
Updating 0 features
increaseLambda: 0.754 0.001000
Undoing: newLoss 7.773370484512176, oldLoss 7.771965624040373, deltaLossBound -2.5342117448878818E-5
Search: 0.758 0.002000
Updating 0 features
NewtonStep: 0.755 0.000000
increaseLambda: 0.773 0.001000
Undoing: newLoss 8.007510134186427, oldLoss 8.005340414888723, deltaLossBound -8.875964855263657E-6
Updating 0 features
NewtonStep: 0.75 0.005000
Reducing newton stepsize from 0.19232733089473045 to 0.059627169865791974
NewtonStep: 0.756 0.004000
increaseLambda: 0.773 0.001000
increaseLambda: 0.75 0.001000
229: time = 0.750000 loss = 6.636409
'X18__rev lambda = 0.7924
alpha = 0.017515 lossBound = -0.000001 W1 = 0.744367 N1 = 0.749152 deltaLoss = -0.000004
increaseLambda: 0.759 0.001000
143: time = 0.759000 loss = 7.018483
'X14__rev lambda = -1.8945
alpha = -0.001817 lossBound = -0.000000 W1 = 0.239196 N1 = 0.226619 deltaLoss = -0.000000
Updating 0 features
increaseLambda: 0.755 0.001000
Updating 0 features
increaseLambda: 0.757 0.002000
Undoing contribution: was 0.0010125059479349486 now 0.0010067904061955002
228: time = 0.757000 loss = 8.070299
'X19__rev lambda = -0.0888
alpha = 0.016986 lossBound = -0.000002 W1 = 0.128267 N1 = 0.122302 deltaLoss = -0.000006
increaseLambda: 0.775 0.002000
NewtonStep: 0.76 0.001000
NewtonStep: 0.751 0.001000
increaseLambda: 0.751 0.001000
Undoing contribution: was 0.20344295939238732 now 0.20341201137433595
83: time = 0.751000 loss = 7.353536
'X15__rev lambda = -1.7589
alpha = 0.148069 lossBound = -0.000005 W1 = 0.019744 N1 = 0.017938 deltaLoss = -0.000031
increaseLambda: 0.757 0.001000
Undoing contribution: was 0.015769318098919335 now 0.01574578972151207
Updating 0 features
82: time = 0.757000 loss = 7.984036
'X09 lambda = 0.0000
alpha = 0.059627 lossBound = -0.000009 W1 = 0.011696 N1 = 0.010218 deltaLoss = -0.000024
NewtonStep: 0.757 0.000000
increaseLambda: 0.761 0.001000
Undoing contribution: was 0.6980493088847053 now 0.6980487791500776
144: time = 0.761000 loss = 7.018483
'X14__rev lambda = 2.3179
alpha = -0.008975 lossBound = -0.000000 W1 = 0.840695 N1 = 0.843689 deltaLoss = -0.000001
increaseLambda: 0.752 0.001000
Undoing contribution: was 0.0913466182062451 now 0.09134237205090309
230: time = 0.752000 loss = 6.636405
'X18__rev lambda = 0.0110
alpha = -0.018975 lossBound = -0.000001 W1 = 0.784639 N1 = 0.789072 deltaLoss = -0.000004
Updating 0 features
NewtonStep: 0.761 0.000000
Updating 0 features
increaseLambda: 0.758 0.001000
229: time = 0.758000 loss = 8.070293
'X19__rev lambda = -2.0198
alpha = -0.017736 lossBound = -0.000002 W1 = 0.094690 N1 = 0.089032 deltaLoss = -0.000006
NewtonStep: 0.753 0.001000
Updating 0 features
Search: 0.776 0.003000
Updating 1 features
NewtonStep: 0.759 0.001000
increaseLambda: 0.762 0.001000
Undoing: newLoss 7.018482244586845, oldLoss 7.018482565480735, deltaLossBound -3.208939706188928E-7
NewtonStep: 0.775 0.004000
increaseLambda: 0.754 0.001000
231: time = 0.754000 loss = 6.636401
'X18__rev lambda = 0.8097
alpha = 0.017280 lossBound = -0.000001 W1 = 0.744368 N1 = 0.749152 deltaLoss = -0.000004
Search: 0.759 0.004000
Updating 0 features
increaseLambda: 0.777 0.001000
72: time = 0.777000 loss = 7.388352
'X08 lambda = 0.2632
alpha = 0.263211 lossBound = -0.000036 W1 = 0.004476 N1 = 0.006192 deltaLoss = -0.000063
increaseLambda: 0.76 0.001000
Undoing contribution: was 0.018877550332315526 now 0.018872788176188312
230: time = 0.760000 loss = 8.070288
'X19__rev lambda = -0.4310
alpha = 0.017136 lossBound = -0.000002 W1 = 0.081119 N1 = 0.075656 deltaLoss = -0.000005
Reducing newton stepsize from -0.01871801327572634 to -0.01102362343273023
NewtonStep: 0.754 0.000000
increaseLambda: 0.763 0.001000
increaseLambda: 0.776 0.001000
Undoing contribution: was 3.6152987476601806E-4 now 3.295090619132115E-4
70: time = 0.776000 loss = 8.842088
'X02__rev lambda = 0.0948
alpha = -0.113254 lossBound = -0.000028 W1 = 0.005038 N1 = 0.007231 deltaLoss = -0.000032
Updating 0 features
Updating 0 features
increaseLambda: 0.76 0.001000
70: time = 0.760000 loss = 7.771860
NewtonStep: 0.761 0.001000
'X03 lambda = -0.1193
alpha = -0.119262 lossBound = -0.000025 W1 = 0.060203 N1 = 0.056738 deltaLoss = -0.000105
Search: 0.779 0.004000
Reducing newton stepsize from 0.5335657602558812 to 0.4428195684097117
NewtonStep: 0.761 0.004000
Reducing stepsize from 4.8984835631229195 to 1.175411914292394
Reducing stepsize from 1.175411914292394 to 1.1678082172783948
Reducing stepsize from 1.1678082172783948 to 0.8503886035830773
Newton: returning 0.8503886035830773 
Updating 0 features
increaseLambda: 0.755 0.001000
Undoing contribution: was 0.09134237205090309 now 0.09133892810774755
232: time = 0.755000 loss = 6.636397
'X18__rev lambda = 0.0000
alpha = -0.011024 lossBound = -0.000001 W1 = 0.784823 N1 = 0.789072 deltaLoss = -0.000003
Updating 0 features
Updating 0 features
NewtonStep: 0.756 0.005000
NewtonStep: 0.756 0.001000
increaseLambda: 0.762 0.001000
231: time = 0.762000 loss = 8.070284
'X19__rev lambda = -2.0362
alpha = -0.016397 lossBound = -0.000002 W1 = 0.094689 N1 = 0.089032 deltaLoss = -0.000005
increaseLambda: 0.78 0.001000
77: time = 0.780000 loss = 8.005233
'X01.1__rev lambda = -0.3766
alpha = -0.376620 lossBound = -0.000009 W1 = 0.032710 N1 = 0.031088 deltaLoss = -0.000108
increaseLambda: 0.762 0.001000
Undoing contribution: was 0.029605516360940613 now 0.02950290617833568
83: time = 0.762000 loss = 7.983934
'X09__rev lambda = 0.0000
Updating 0 features
alpha = 0.442820 lossBound = -0.000008 W1 = 0.010761 N1 = 0.009023 deltaLoss = -0.000103
NewtonStep: 0.763 0.001000
increaseLambda: 0.757 0.001000
84: time = 0.757000 loss = 7.353504
'X15__rev lambda = -1.0949
alpha = -0.139194 lossBound = -0.000005 W1 = 0.023333 N1 = 0.021451 deltaLoss = -0.000032
increaseLambda: 0.757 0.001000
233: time = 0.757000 loss = 6.636397
Search: 0.766 0.003000
'X18__rev lambda = -0.6202
alpha = -0.020075 lossBound = -0.000000 W1 = 0.003957 N1 = 0.002158 deltaLoss = -0.000000
Updating 0 features
NewtonStep: 0.758 0.001000
increaseLambda: 0.764 0.001000
Undoing contribution: was 0.018872788176188312 now 0.018868120600980195
232: time = 0.764000 loss = 8.070279
'X19__rev lambda = -0.4140
alpha = 0.016962 lossBound = -0.000002 W1 = 0.081119 N1 = 0.075656 deltaLoss = -0.000005
increaseLambda: 0.767 0.001000
Undoing contribution: was 0.08712338038135128 now 0.08712305948738655
145: time = 0.767000 loss = 7.018482
'X14__rev lambda = -1.8926
alpha = 0.001878 lossBound = -0.000000 W1 = 0.239196 N1 = 0.226619 deltaLoss = -0.000000
Updating 0 features
Updating 0 features
Updating 0 features
NewtonStep: 0.767 0.000000
NewtonStep: 0.764 0.000000
Updating 1 features
NewtonStep: 0.781 0.004000
increaseLambda: 0.759 0.001000
Undoing contribution: was 0.05474382804006737 now 0.054742903945784495
234: time = 0.759000 loss = 6.636396
'X18__rev lambda = -0.7970
alpha = 0.017360 lossBound = -0.000000 W1 = 0.013225 N1 = 0.011191 deltaLoss = -0.000001
NewtonStep: 0.781 0.005000
Updating 0 features
NewtonStep: 0.759 0.000000
Updating 0 features
increaseLambda: 0.768 0.001000
146: time = 0.768000 loss = 7.018482
increaseLambda: 0.765 0.001000
'X14__rev lambda = 4.6746
233: time = 0.765000 loss = 8.070274
alpha = 0.013354 lossBound = -0.000000 W1 = 0.896920 N1 = 0.898857 deltaLoss = -0.000001
'X19__rev lambda = -2.0524
alpha = -0.016222 lossBound = -0.000002 W1 = 0.094689 N1 = 0.089032 deltaLoss = -0.000005
NewtonStep: 0.765 0.005000
Updating 0 features
increaseLambda: 0.783 0.002000
Undoing: newLoss 7.3893314197471, oldLoss 7.388352206502353, deltaLossBound -7.06450671174302E-5
increaseLambda: 0.782 0.001000
Undoing: newLoss 8.843629071660496, oldLoss 8.842087872386086, deltaLossBound -9.92981119070111E-6
Updating 0 features
Updating 0 features
NewtonStep: 0.769 0.001000
NewtonStep: 0.766 0.004000
NewtonStep: 0.766 0.001000
increaseLambda: 0.76 0.001000
235: time = 0.760000 loss = 6.636395
'X18__rev lambda = -1.4781
alpha = -0.013004 lossBound = -0.000000 W1 = 0.023237 N1 = 0.020602 deltaLoss = -0.000001
Updating 0 features
Updating 0 features
increaseLambda: 0.766 0.001000
Undoing contribution: was 0.13817326428289703 now 0.13800441825704282
71: time = 0.766000 loss = 7.771691
'X03 lambda = -3.1142
alpha = 0.356253 lossBound = -0.000049 W1 = 0.010822 N1 = 0.008955 deltaLoss = -0.000169
NewtonStep: 0.785 0.005000
NewtonStep: 0.761 0.001000
increaseLambda: 0.77 0.001000
Undoing: newLoss 7.0184814389631045, oldLoss 7.0184817372572255, deltaLossBound -2.9829418994145357E-7
increaseLambda: 0.784 0.001000
increaseLambda: 0.783 0.001000
increaseLambda: 0.767 0.001000
Undoing contribution: was 0.0010067904061955002 now 0.0010011463440640622
234: time = 0.767000 loss = 8.070269
'X19__rev lambda = -0.0720
alpha = 0.016879 lossBound = -0.000002 W1 = 0.128267 N1 = 0.122302 deltaLoss = -0.000006
Updating 0 features
increaseLambda: 0.767 0.001000
Undoing: newLoss 7.985385096323123, oldLoss 7.983933607848674, deltaLossBound -8.084156015355948E-6
Updating 0 features
NewtonStep: 0.762 0.005000
increaseLambda: 0.786 0.001000
Undoing contribution: was 0.09036782721224176 now 0.09014034936247425
78: time = 0.786000 loss = 8.005005
increaseLambda: 0.762 0.001000
'X01.1__rev lambda = -0.6289
Undoing contribution: was 0.054742903945784495 now 0.05474218433479059
alpha = 0.662402 lossBound = -0.000028 W1 = 0.009940 N1 = 0.008095 deltaLoss = -0.000227
236: time = 0.762000 loss = 6.636394
'X18__rev lambda = -0.7817
alpha = 0.015303 lossBound = -0.000000 W1 = 0.013225 N1 = 0.011191 deltaLoss = -0.000001
NewtonStep: 0.768 0.001000
increaseLambda: 0.771 0.001000
Updating 0 features
NewtonStep: 0.763 0.001000
increaseLambda: 0.769 0.002000
increaseLambda: 0.763 0.001000
Undoing contribution: was 0.20341201137433595 now 0.20338159785926957
85: time = 0.763000 loss = 7.353473
'X15__rev lambda = -1.6122
alpha = 0.146700 lossBound = -0.000005 W1 = 0.019743 N1 = 0.017938 deltaLoss = -0.000030
increaseLambda: 0.769 0.001000
235: time = 0.769000 loss = 8.070263
'X19__rev lambda = -2.0700
alpha = -0.017623 lossBound = -0.000002 W1 = 0.094690 N1 = 0.089032 deltaLoss = -0.000006
Updating 0 features
increaseLambda: 0.764 0.001000
237: time = 0.764000 loss = 6.636394
'X18__rev lambda = -0.6463
alpha = -0.026109 lossBound = -0.000000 W1 = 0.003957 N1 = 0.002158 deltaLoss = -0.000001
NewtonStep: 0.77 0.001000
Updating 0 features
NewtonStep: 0.764 0.000000
Search: 0.787 0.003000
Search: 0.774 0.003000
Search: 0.787 0.004000
increaseLambda: 0.771 0.001000
Undoing contribution: was 0.018868120600980195 now 0.018863409553547147
236: time = 0.771000 loss = 8.070258
'X19__rev lambda = -0.3970
alpha = 0.017042 lossBound = -0.000002 W1 = 0.081119 N1 = 0.075656 deltaLoss = -0.000005
Updating 0 features
Updating 0 features
increaseLambda: 0.765 0.001000
Undoing contribution: was 6.723913796226672E-5 now 6.620552806681562E-5
238: time = 0.765000 loss = 6.636393
'X18__rev lambda = -0.1715
alpha = 0.047636 lossBound = -0.000001 W1 = 0.001799 N1 = 0.000000 deltaLoss = -0.000001
NewtonStep: 0.77 0.004000
NewtonStep: 0.771 0.000000
Updating 0 features
increaseLambda: 0.774 0.000000
147: time = 0.774000 loss = 7.018481
'X14__rev lambda = -1.8944
alpha = -0.001810 lossBound = -0.000000 W1 = 0.239196 N1 = 0.226619 deltaLoss = -0.000000
increaseLambda: 0.789 0.002000
73: time = 0.789000 loss = 7.387993
'X08 lambda = -0.3005
alpha = -0.300478 lossBound = -0.000071 W1 = 0.025593 N1 = 0.022822 deltaLoss = -0.000359
Updating 0 features
increaseLambda: 0.788 0.001000
71: time = 0.788000 loss = 8.842068
'X02__rev lambda = -0.0901
alpha = -0.090109 lossBound = -0.000010 W1 = 0.040068 N1 = 0.036880 deltaLoss = -0.000020
NewtonStep: 0.766 0.001000
Updating 0 features
NewtonStep: 0.775 0.001000
NewtonStep: 0.79 0.004000
increaseLambda: 0.771 0.001000
72: time = 0.771000 loss = 7.771586
'X03 lambda = -0.2400
alpha = -0.120716 lossBound = -0.000026 W1 = 0.060164 N1 = 0.056738 deltaLoss = -0.000105
increaseLambda: 0.772 0.001000
237: time = 0.773000 loss = 8.070254
'X19__rev lambda = -2.0864
alpha = -0.016307 lossBound = -0.000002 W1 = 0.094689 N1 = 0.089032 deltaLoss = -0.000005
increaseLambda: 0.767 0.001000
239: time = 0.767000 loss = 6.636392
'X18__rev lambda = -0.6749
alpha = -0.028626 lossBound = -0.000000 W1 = 0.003957 N1 = 0.002158 deltaLoss = -0.000001
Updating 0 features
Updating 24 features
Search: 0.773 0.004000
increaseLambda: 0.776 0.001000
Undoing contribution: was 0.6980487791500776 now 0.6980482535070125
148: time = 0.776000 loss = 7.018481
'X14__rev lambda = 2.3090
alpha = -0.008941 lossBound = -0.000000 W1 = 0.840695 N1 = 0.843689 deltaLoss = -0.000001
Updating 0 features
NewtonStep: 0.773 0.000000
Updating 0 features
NewtonStep: 0.776 0.000000
increaseLambda: 0.791 0.001000
Undoing: newLoss 8.007828258224928, oldLoss 8.005005091862921, deltaLossBound -1.3228735738897123E-5
NewtonStep: 0.768 0.005000
Loss was 8.677256550623781, now 8.676017495648928, delta -0.001239
parallelUpdate: 0.772 0.022000
increaseLambda: 0.774 0.001000
84: time = 0.774000 loss = 7.983878
'X09 lambda = 0.1349
alpha = 0.134852 lossBound = -0.000008 W1 = 0.352097 N1 = 0.355174 deltaLoss = -0.000055
increaseLambda: 0.774 0.001000
Undoing contribution: was 0.018863409553547147 now 0.018858792128585652
238: time = 0.774000 loss = 8.070249
'X19__rev lambda = -0.3801
alpha = 0.016869 lossBound = -0.000002 W1 = 0.081119 N1 = 0.075656 deltaLoss = -0.000005
increaseLambda: 0.777 0.001000
Undoing: newLoss 7.018480594893367, oldLoss 7.018480913319967, deltaLossBound -3.184266768606888E-7
Updating 0 features
Updating 0 features
increaseLambda: 0.769 0.001000
86: time = 0.769000 loss = 7.353442
increaseLambda: 0.793 0.002000
'X15__rev lambda = -1.2329
alpha = -0.137913 lossBound = -0.000004 W1 = 0.023333 N1 = 0.021451 deltaLoss = -0.000032
NewtonStep: 0.775 0.001000
NewtonStep: 0.773 0.001000
increaseLambda: 0.778 0.001000
Updating 0 features
Updating 0 features
NewtonStep: 0.792 0.004000
increaseLambda: 0.776 0.001000
239: time = 0.776000 loss = 8.070244
'X19__rev lambda = -2.1025
alpha = -0.016133 lossBound = -0.000002 W1 = 0.094689 N1 = 0.089032 deltaLoss = -0.000005
increaseLambda: 0.774 0.001000
Undoing contribution: was 0.004151412385144251 now 0.004144169749413986
151: time = 0.774000 loss = 8.676010
Updating 19 features
NewtonStep: 0.793 0.004000
'X12__rev lambda = -0.0251
alpha = 0.019946 lossBound = -0.000003 W1 = 0.095329 N1 = 0.089432 deltaLoss = -0.000007
Updating 0 features
Updating 0 features
NewtonStep: 0.776 0.005000
increaseLambda: 0.793 0.001000
Undoing contribution: was 0.0013856006215249787 now 0.0013443091514347353
72: time = 0.793000 loss = 8.842027
'X02__rev lambda = -0.2708
alpha = 0.088203 lossBound = -0.000017 W1 = 0.028201 N1 = 0.024946 deltaLoss = -0.000041
NewtonStep: 0.775 0.001000
increaseLambda: 0.794 0.001000
Undoing: newLoss 7.394008434548931, oldLoss 7.387993405481876, deltaLossBound -6.413471455230018E-5
Newton: returning 0.1373031475857202 
Updating 1 features
Updating 0 features
increaseLambda: 0.777 0.001000
Undoing contribution: was 0.13800441825704282 now 0.13796227990276846
73: time = 0.777000 loss = 7.771544
'X03 lambda = -2.9447
alpha = 0.169534 lossBound = -0.000013 W1 = 0.010770 N1 = 0.008955 deltaLoss = -0.000042
Search: 0.781 0.003000
increaseLambda: 0.776 0.001000
Undoing: newLoss 8.677772244626938, oldLoss 8.676010253013198, deltaLossBound -2.919201243672514E-6
NewtonStep: 0.778 0.004000
increaseLambda: 0.796 0.002000
Search: 0.797 0.004000
increaseLambda: 0.782 0.001000
Undoing contribution: was 0.08712335778158034 now 0.08712303935489887
149: time = 0.782000 loss = 7.018481
'X14__rev lambda = -1.8926
alpha = 0.001871 lossBound = -0.000000 W1 = 0.239196 N1 = 0.226619 deltaLoss = -0.000000
Updating 6 features
Updating 0 features
increaseLambda: 0.779 0.001000
85: time = 0.779000 loss = 7.983720
'X09 lambda = -0.7453
increaseLambda: 0.777 0.001000
Newton: returning 0.012640248285205364 
Updating 1 features
alpha = -0.230334 lossBound = -0.000030 W1 = 0.030126 N1 = 0.028037 deltaLoss = -0.000158
NewtonStep: 0.773 0.004000
increaseLambda: 0.798 0.001000
79: time = 0.798000 loss = 8.004920
'X01.1__rev lambda = -0.6202
alpha = -0.620196 lossBound = -0.000013 W1 = 0.017311 N1 = 0.015905 deltaLoss = -0.000086
Newton: returning 0.0229720179685456 
Updating 0 features
increaseLambda: 0.775 0.002000
Undoing contribution: was 0.20338159785926957 now 0.20335170888205367
87: time = 0.775000 loss = 7.353412
'X15__rev lambda = -1.4668
alpha = 0.145346 lossBound = -0.000005 W1 = 0.019743 N1 = 0.017938 deltaLoss = -0.000030
Updating 0 features
Search: 0.798 0.002000
NewtonStep: 0.797 0.004000
increaseLambda: 0.799 0.001000
74: time = 0.799000 loss = 7.387884
'X08 lambda = 0.3514
alpha = 0.351413 lossBound = -0.000064 W1 = 0.004535 N1 = 0.006218 deltaLoss = -0.000110
Loss was 7.018480594893285, now 7.018479910904326, delta -0.000001
parallelUpdate: 0.786 0.004000
Updating 0 features
Updating 0 features
increaseLambda: 0.799 0.002000
Undoing: newLoss 8.843354661442852, oldLoss 8.842026851616223, deltaLossBound -6.433242826112392E-6
NewtonStep: 0.782 0.005000
NewtonStep: 0.786 0.000000
Search: 0.781 0.004000
Updating 0 features
Reducing newton stepsize from 0.3112373161217926 to 0.07039393098641242
NewtonStep: 0.784 0.005000
Loss was 6.636391699754905, now 6.636385357290239, delta -0.000006
parallelUpdate: 0.778 0.011000
increaseLambda: 0.787 0.001000
Undoing: newLoss 7.01847950327976, oldLoss 7.018479910904326, deltaLossBound -4.076246927398633E-7
increaseLambda: 0.783 0.001000
increaseLambda: 0.8 0.001000
74: time = 0.783000 loss = 7.771448
increaseLambda: 0.782 0.001000
152: time = 0.782000 loss = 8.676006
'X03 lambda = -1.7288
'X12__rev lambda = -0.0308
alpha = -0.396357 lossBound = -0.000029 W1 = 0.003424 N1 = 0.001594 deltaLoss = -0.000096
alpha = -0.030805 lossBound = -0.000003 W1 = 0.109990 N1 = 0.104372 deltaLoss = -0.000005
Updating 1 features
NewtonStep: 0.778 0.000000
Updating 1 features
Loss was 8.07024436169283, now 8.0702430675611, delta -0.000001
parallelUpdate: 0.785 0.009000
increaseLambda: 0.785 0.001000
Undoing contribution: was 0.03563759117893218 now 0.035611485731613664
86: time = 0.785000 loss = 7.983694
Updating 0 features
'X09 lambda = 0.0000
alpha = 0.070394 lossBound = -0.000015 W1 = 0.005898 N1 = 0.004423 deltaLoss = -0.000026
Reducing newton stepsize from 0.73815569876416 to 0.6289454789372323
NewtonStep: 0.803 0.005000
Updating 1 features
increaseLambda: 0.788 0.001000
Reducing newton stepsize from 0.0318979808582593 to 0.02506624249199598
NewtonStep: 0.783 0.001000
Updating 0 features
NewtonStep: 0.785 0.000000
NewtonStep: 0.779 0.004000
increaseLambda: 0.779 0.001000
Undoing contribution: was 0.05474218433479059 now 0.054738081618900016
241: time = 0.779000 loss = 6.636381
'X18__rev lambda = -0.6976
alpha = 0.036854 lossBound = -0.000002 W1 = 0.013227 N1 = 0.011191 deltaLoss = -0.000004
Updating 0 features
increaseLambda: 0.804 0.001000
Undoing contribution: was 0.09014034936247425 now 0.08986138687812448
80: time = 0.804000 loss = 8.004641
'X01.1__rev lambda = 0.0000
alpha = 0.628945 lossBound = -0.000034 W1 = 0.009817 N1 = 0.008095 deltaLoss = -0.000279
NewtonStep: 0.78 0.001000
increaseLambda: 0.784 0.001000
Undoing contribution: was 0.004144169749413986 now 0.004126573357775978
153: time = 0.784000 loss = 8.675988
'X12__rev lambda = 0.0000
alpha = 0.025066 lossBound = -0.000008 W1 = 0.095082 N1 = 0.089432 deltaLoss = -0.000018
increaseLambda: 0.786 0.001000
Undoing contribution: was 0.018858792128585652 now 0.018848223846322117
241: time = 0.786000 loss = 8.070232
'X19__rev lambda = -0.3534
alpha = 0.025590 lossBound = -0.000005 W1 = 0.081122 N1 = 0.075656 deltaLoss = -0.000011
increaseLambda: 0.781 0.002000
88: time = 0.781000 loss = 7.353381
'X15__rev lambda = -1.3695
alpha = -0.136646 lossBound = -0.000004 W1 = 0.023333 N1 = 0.021451 deltaLoss = -0.000031
Updating 0 features
Updating 0 features
Updating 0 features
NewtonStep: 0.804 0.005000
NewtonStep: 0.787 0.001000
increaseLambda: 0.781 0.001000
Undoing contribution: was 0.12960996332555028 now 0.1296045101757812
242: time = 0.781000 loss = 6.636376
'X18__rev lambda = 0.4360
alpha = -0.021352 lossBound = -0.000001 W1 = 0.780862 N1 = 0.785325 deltaLoss = -0.000005
NewtonStep: 0.785 0.001000
Search: 0.803 0.003000
Updating 0 features
Search: 0.791 0.003000
NewtonStep: 0.782 0.001000
increaseLambda: 0.788 0.001000
242: time = 0.788000 loss = 8.070228
'X19__rev lambda = -2.1262
alpha = -0.016060 lossBound = -0.000002 W1 = 0.094689 N1 = 0.089032 deltaLoss = -0.000005
increaseLambda: 0.805 0.001000
Undoing contribution: was 0.007655108832525523 now 0.007515216381198573
75: time = 0.805000 loss = 7.387744
'X08 lambda = 1.1140
alpha = -0.377480 lossBound = -0.000081 W1 = 0.002552 N1 = 0.004272 deltaLoss = -0.000140
increaseLambda: 0.786 0.001000
Undoing: newLoss 8.677247941641651, oldLoss 8.675987964682971, deltaLossBound -1.9786557894589443E-6
Updating 0 features
Updating 0 features
increaseLambda: 0.805 0.002000
73: time = 0.805000 loss = 8.841997
Updating 0 features
'X02 lambda = -0.0979
alpha = -0.097932 lossBound = -0.000006 W1 = 0.021855 N1 = 0.019904 deltaLoss = -0.000030
NewtonStep: 0.788 0.005000
increaseLambda: 0.792 0.001000
151: time = 0.792000 loss = 7.018480
'X14__rev lambda = -1.8946
alpha = -0.002116 lossBound = -0.000000 W1 = 0.239196 N1 = 0.226619 deltaLoss = -0.000000
Updating 0 features
NewtonStep: 0.789 0.001000
NewtonStep: 0.789 0.004000
increaseLambda: 0.783 0.001000
243: time = 0.783000 loss = 6.636373
'X18__rev lambda = 0.8437
alpha = 0.013913 lossBound = -0.000000 W1 = 0.744368 N1 = 0.749152 deltaLoss = -0.000003
NewtonStep: 0.792 0.000000
Updating 0 features
NewtonStep: 0.783 0.000000
increaseLambda: 0.787 0.001000
increaseLambda: 0.789 0.001000
Undoing contribution: was 0.13796227990276846 now 0.13789973984365747
75: time = 0.789000 loss = 7.771386
'X03 lambda = -2.7344
alpha = 0.210217 lossBound = -0.000018 W1 = 0.010778 N1 = 0.008955 deltaLoss = -0.000063
increaseLambda: 0.79 0.001000
Undoing contribution: was 0.0010011463440640622 now 9.954857901362513E-4
243: time = 0.790000 loss = 8.070222
'X19__rev lambda = -0.0526
alpha = 0.016901 lossBound = -0.000002 W1 = 0.128267 N1 = 0.122302 deltaLoss = -0.000006
increaseLambda: 0.79 0.001000
Undoing contribution: was 0.013456397628773297 now 0.013414051696394013
87: time = 0.790000 loss = 7.983652
'X09 lambda = -0.7748
alpha = 0.161831 lossBound = -0.000009 W1 = 0.016933 N1 = 0.015122 deltaLoss = -0.000042
increaseLambda: 0.793 0.001000
Undoing contribution: was 0.6980482535070125 now 0.6980476677440917
152: time = 0.793000 loss = 7.018479
'X14__rev lambda = 2.2984
alpha = -0.009440 lossBound = -0.000000 W1 = 0.840695 N1 = 0.843689 deltaLoss = -0.000001
Updating 1 features
Updating 0 features
Updating 0 features
NewtonStep: 0.793 0.000000
increaseLambda: 0.785 0.002000
Undoing contribution: was 0.1296045101757812 now 0.1296018432921837
244: time = 0.785000 loss = 6.636370
NewtonStep: 0.791 0.001000
NewtonStep: 0.809 0.005000
'X18__rev lambda = 0.4211
alpha = -0.014898 lossBound = -0.000000 W1 = 0.780863 N1 = 0.785325 deltaLoss = -0.000003
Updating 0 features
Updating 0 features
NewtonStep: 0.785 0.000000
NewtonStep: 0.785 0.004000
increaseLambda: 0.794 0.001000
Undoing: newLoss 7.018478562599848, oldLoss 7.018478917516709, deltaLossBound -3.549169667328577E-7
increaseLambda: 0.792 0.001000
244: time = 0.792000 loss = 8.070217
'X19__rev lambda = -2.1438
alpha = -0.017645 lossBound = -0.000002 W1 = 0.094690 N1 = 0.089032 deltaLoss = -0.000006
increaseLambda: 0.81 0.001000
Undoing: newLoss 8.007644248854179, oldLoss 8.004640604742326, deltaLossBound -5.932716921123382E-6
Updating 0 features
increaseLambda: 0.786 0.001000
245: time = 0.786000 loss = 6.636368
'X18__rev lambda = 0.8574
alpha = 0.013710 lossBound = -0.000000 W1 = 0.744368 N1 = 0.749152 deltaLoss = -0.000003
Updating 0 features
NewtonStep: 0.792 0.000000
Updating 0 features
increaseLambda: 0.786 0.001000
Undoing contribution: was 0.20335170888205367 now 0.2033223344457019
89: time = 0.787000 loss = 7.353351
Updating 0 features
'X15__rev lambda = -1.3228
alpha = 0.144008 lossBound = -0.000004 W1 = 0.019743 N1 = 0.017938 deltaLoss = -0.000029
increaseLambda: 0.796 0.002000
Updating 24 features
NewtonStep: 0.81 0.005000
NewtonStep: 0.809 0.004000
NewtonStep: 0.787 0.001000
increaseLambda: 0.811 0.001000
increaseLambda: 0.793 0.001000
Undoing contribution: was 0.018848223846322117 now 0.018843652428079057
245: time = 0.793000 loss = 8.070212
'X19__rev lambda = -0.3367
alpha = 0.016784 lossBound = -0.000002 W1 = 0.081119 N1 = 0.075656 deltaLoss = -0.000005
Search: 0.792 0.005000
Updating 0 features
Updating 0 features
increaseLambda: 0.811 0.001000
Undoing: newLoss 7.3933359452398975, oldLoss 7.387743626433111, deltaLossBound -4.4852251495992174E-5
increaseLambda: 0.788 0.001000
Undoing contribution: was 0.1296018432921837 now 0.12959923344825605
246: time = 0.788000 loss = 6.636365
'X18__rev lambda = 0.4063
alpha = -0.014734 lossBound = -0.000000 W1 = 0.780863 N1 = 0.785325 deltaLoss = -0.000003
increaseLambda: 0.81 0.001000
Undoing: newLoss 8.843724226968675, oldLoss 8.841997046654873, deltaLossBound -1.3970612239294598E-5
NewtonStep: 0.794 0.001000
Updating 0 features
NewtonStep: 0.794 0.004000
Updating 0 features
NewtonStep: 0.793 0.004000
NewtonStep: 0.788 0.000000
increaseLambda: 0.793 0.001000
154: time = 0.793000 loss = 8.675949
'X12__rev lambda = 0.0730
alpha = 0.073009 lossBound = -0.000002 W1 = 0.744913 N1 = 0.747583 deltaLoss = -0.000039
increaseLambda: 0.795 0.001000
246: time = 0.795000 loss = 8.070208
'X19__rev lambda = -2.1599
alpha = -0.016063 lossBound = -0.000002 W1 = 0.094689 N1 = 0.089032 deltaLoss = -0.000005
increaseLambda: 0.812 0.001000
increaseLambda: 0.795 0.001000
88: time = 0.795000 loss = 7.983587
Search: 0.798 0.002000
'X09 lambda = -0.7414
increaseLambda: 0.811 0.001000
alpha = -0.149138 lossBound = -0.000012 W1 = 0.030055 N1 = 0.027990 deltaLoss = -0.000065
increaseLambda: 0.794 0.001000
76: time = 0.794000 loss = 7.771326
'X03 lambda = -2.0499
alpha = -0.321116 lossBound = -0.000018 W1 = 0.003413 N1 = 0.001594 deltaLoss = -0.000060
Updating 0 features
Updating 0 features
increaseLambda: 0.79 0.002000
247: time = 0.790000 loss = 6.636362
'X18__rev lambda = 0.8709
alpha = 0.013560 lossBound = -0.000000 W1 = 0.744368 N1 = 0.749152 deltaLoss = -0.000003
NewtonStep: 0.796 0.001000
NewtonStep: 0.794 0.001000
Updating 0 features
increaseLambda: 0.799 0.001000
Undoing contribution: was 0.08712345937482621 now 0.08712310445786106
153: time = 0.799000 loss = 7.018479
'X14__rev lambda = -1.8927
NewtonStep: 0.79 0.000000
alpha = 0.001975 lossBound = -0.000000 W1 = 0.239196 N1 = 0.226619 deltaLoss = -0.000000
Updating 0 features
Search: 0.814 0.003000
Newton: returning 0.14510092904481875 
Updating 0 features
NewtonStep: 0.8 0.001000
increaseLambda: 0.797 0.001000
Undoing contribution: was 0.018843652428079057 now 0.01883917056400097
247: time = 0.797000 loss = 8.070203
increaseLambda: 0.795 0.001000
'X19__rev lambda = -0.3200
155: time = 0.795000 loss = 8.675919
alpha = 0.016616 lossBound = -0.000002 W1 = 0.081119 N1 = 0.075656 deltaLoss = -0.000004
'X12__rev lambda = -0.0691
alpha = -0.038337 lossBound = -0.000012 W1 = 0.110454 N1 = 0.104372 deltaLoss = -0.000029
Updating 0 features
increaseLambda: 0.791 0.001000
Undoing contribution: was 0.12959923344825605 now 0.12959667954774987
248: time = 0.791000 loss = 6.636360
'X18__rev lambda = 0.3918
alpha = -0.014572 lossBound = -0.000000 W1 = 0.780863 N1 = 0.785325 deltaLoss = -0.000003
increaseLambda: 0.816 0.002000
NewtonStep: 0.798 0.001000
81: time = 0.816000 loss = 8.004584
'X01.1__rev lambda = -0.2083
alpha = -0.208317 lossBound = -0.000006 W1 = 0.017751 N1 = 0.015866 deltaLoss = -0.000056
Updating 0 features
Updating 0 features
increaseLambda: 0.801 0.001000
154: time = 0.801000 loss = 7.018478
'X14__rev lambda = 4.7043
alpha = 0.012736 lossBound = -0.000000 W1 = 0.896920 N1 = 0.898857 deltaLoss = -0.000000
Updating 0 features
Search: 0.815 0.003000
NewtonStep: 0.796 0.001000
NewtonStep: 0.792 0.001000
NewtonStep: 0.801 0.000000
Search: 0.814 0.003000
increaseLambda: 0.799 0.001000
248: time = 0.799000 loss = 8.070199
'X19__rev lambda = -2.1758
alpha = -0.015892 lossBound = -0.000002 W1 = 0.094689 N1 = 0.089032 deltaLoss = -0.000004
increaseLambda: 0.797 0.001000
Undoing contribution: was 0.0013452350423061373 now 0.001338275026919001
156: time = 0.797000 loss = 8.675912
Updating 0 features
increaseLambda: 0.793 0.001000
Updating 0 features
'X12__rev lambda = -2.2610
249: time = 0.793000 loss = 6.636357
alpha = 0.138364 lossBound = -0.000003 W1 = 0.001950 N1 = 0.000148 deltaLoss = -0.000007
'X18__rev lambda = 0.5067
increaseLambda: 0.816 0.001000
alpha = 0.013604 lossBound = -0.000000 W1 = 0.749651 N1 = 0.754385 deltaLoss = -0.000003
76: time = 0.816000 loss = 7.387666
'X08 lambda = 0.2929
alpha = 0.292940 lossBound = -0.000045 W1 = 0.004493 N1 = 0.006204 deltaLoss = -0.000078
increaseLambda: 0.802 0.001000
Undoing: newLoss 7.01847783001547, oldLoss 7.018478101344006, deltaLossBound -2.713285872851459E-7
NewtonStep: 0.799 0.004000
NewtonStep: 0.799 0.000000
Updating 0 features
NewtonStep: 0.794 0.001000
increaseLambda: 0.816 0.002000
74: time = 0.816000 loss = 8.841928
'X02 lambda = 0.0807
alpha = 0.080729 lossBound = -0.000014 W1 = 0.074224 N1 = 0.077866 deltaLoss = -0.000069
Updating 0 features
Updating 0 features
NewtonStep: 0.799 0.005000
NewtonStep: 0.798 0.001000
increaseLambda: 0.803 0.001000
increaseLambda: 0.8 0.001000
Undoing contribution: was 0.013414051696394013 now 0.013359020209575833
89: time = 0.800000 loss = 7.983532
increaseLambda: 0.8 0.001000
'X09 lambda = -0.5900
Undoing contribution: was 9.954857901362513E-4 now 9.899004198135597E-4
alpha = 0.184852 lossBound = -0.000011 W1 = 0.016937 N1 = 0.015122 deltaLoss = -0.000055
249: time = 0.800000 loss = 8.070193
'X19__rev lambda = -0.0358
alpha = 0.016788 lossBound = -0.000002 W1 = 0.128267 N1 = 0.122302 deltaLoss = -0.000006
Updating 34 features
increaseLambda: 0.795 0.001000
Undoing contribution: was 0.12959667954774987 now 0.1295941532698803
250: time = 0.795000 loss = 6.636355
'X18__rev lambda = 0.3773
alpha = -0.014490 lossBound = -0.000000 W1 = 0.780863 N1 = 0.785325 deltaLoss = -0.000003
Updating 0 features
Updating 0 features
NewtonStep: 0.801 0.001000
increaseLambda: 0.799 0.001000
Undoing contribution: was 0.006896702574140829 now 0.006873992453443062
increaseLambda: 0.8 0.001000
Undoing contribution: was 0.1787526695451194 now 0.17867323929155113
77: time = 0.800000 loss = 7.771247
157: time = 0.799000 loss = 8.675890
'X03__rev lambda = -0.5409
'X12__rev lambda = 0.3435
alpha = 0.220878 lossBound = -0.000013 W1 = 0.021496 N1 = 0.019680 deltaLoss = -0.000079
alpha = -0.040643 lossBound = -0.000003 W1 = 0.525145 N1 = 0.529734 deltaLoss = -0.000023
NewtonStep: 0.795 0.000000
Updating 0 features
Updating 0 features
NewtonStep: 0.82 0.004000
increaseLambda: 0.802 0.001000
250: time = 0.802000 loss = 8.070188
'X19__rev lambda = -2.1933
alpha = -0.017525 lossBound = -0.000002 W1 = 0.094690 N1 = 0.089032 deltaLoss = -0.000005
NewtonStep: 0.8 0.001000
increaseLambda: 0.796 0.001000
251: time = 0.796000 loss = 6.636352
'X18__rev lambda = 0.5202
alpha = 0.013492 lossBound = -0.000000 W1 = 0.749651 N1 = 0.754385 deltaLoss = -0.000003
Loss was 7.35335115103811, now 7.353283410252824, delta -0.000068
parallelUpdate: 0.796 0.009000
Updating 0 features
Updating 0 features
Search: 0.806 0.003000
NewtonStep: 0.803 0.001000
NewtonStep: 0.797 0.001000
Updating 0 features
increaseLambda: 0.821 0.001000
Undoing contribution: was 0.053438678636574366 now 0.05338846461826918
82: time = 0.821000 loss = 8.004534
'X01.1__rev lambda = -0.0288
increaseLambda: 0.801 0.001000
alpha = 0.294576 lossBound = -0.000006 W1 = 0.010072 N1 = 0.008264 deltaLoss = -0.000050
Undoing contribution: was 0.0037344285392220344 now 0.0037158779024104804
158: time = 0.801000 loss = 8.675871
'X12__rev lambda = -0.2662
alpha = 0.031794 lossBound = -0.000008 W1 = 0.098136 N1 = 0.092192 deltaLoss = -0.000019
NewtonStep: 0.82 0.004000
Updating 0 features
increaseLambda: 0.807 0.001000
155: time = 0.807000 loss = 7.018478
'X14__rev lambda = -1.8944
alpha = -0.001727 lossBound = -0.000000 W1 = 0.239196 N1 = 0.226619 deltaLoss = -0.000000
Updating 0 features
increaseLambda: 0.804 0.001000
Undoing contribution: was 0.01883917056400097 now 0.01883464592824335
251: time = 0.804000 loss = 8.070183
'X19__rev lambda = -0.3033
NewtonStep: 0.82 0.004000
alpha = 0.016696 lossBound = -0.000002 W1 = 0.081119 N1 = 0.075656 deltaLoss = -0.000005
increaseLambda: 0.798 0.001000
Undoing contribution: was 0.1295941532698803 now 0.1295916678847364
252: time = 0.798000 loss = 6.636350
'X18__rev lambda = 0.3629
alpha = -0.014370 lossBound = -0.000000 W1 = 0.780863 N1 = 0.785325 deltaLoss = -0.000002
Updating 0 features
NewtonStep: 0.807 0.000000
Updating 0 features
Updating 0 features
NewtonStep: 0.802 0.001000
NewtonStep: 0.805 0.001000
increaseLambda: 0.822 0.002000
Undoing contribution: was 0.007515216381198573 now 0.0073965203551239565
NewtonStep: 0.799 0.001000
77: time = 0.822000 loss = 7.387547
'X08 lambda = 0.7596
alpha = -0.354367 lossBound = -0.000068 W1 = 0.002540 N1 = 0.004272 deltaLoss = -0.000119
increaseLambda: 0.821 0.001000
75: time = 0.821000 loss = 8.841887
'X02 lambda = -0.2301
alpha = -0.132128 lossBound = -0.000009 W1 = 0.021783 N1 = 0.019904 deltaLoss = -0.000041
increaseLambda: 0.808 0.001000
Undoing contribution: was 0.6980476677440917 now 0.6980471283402856
156: time = 0.808000 loss = 7.018477
'X14__rev lambda = 2.2893
alpha = -0.009058 lossBound = -0.000000 W1 = 0.840695 N1 = 0.843689 deltaLoss = -0.000001
Updating 0 features
increaseLambda: 0.803 0.001000
Undoing: newLoss 8.677134412248726, oldLoss 8.675871134185828, deltaLossBound -2.09754601301238E-6
Updating 0 features
NewtonStep: 0.809 0.001000
increaseLambda: 0.806 0.001000
252: time = 0.806000 loss = 8.070178
'X19__rev lambda = -2.2093
alpha = -0.015979 lossBound = -0.000002 W1 = 0.094689 N1 = 0.089032 deltaLoss = -0.000005
increaseLambda: 0.8 0.001000
253: time = 0.800000 loss = 6.636347
'X18__rev lambda = 0.5335
alpha = 0.013380 lossBound = -0.000000 W1 = 0.749651 N1 = 0.754385 deltaLoss = -0.000002
NewtonStep: 0.805 0.005000
Newton: returning 0.10981139625589317 
Updating 0 features
Updating 0 features
Updating 0 features
NewtonStep: 0.8 0.000000
NewtonStep: 0.806 0.000000
increaseLambda: 0.81 0.001000
Undoing: newLoss 7.018476963805472, oldLoss 7.018477290611601, deltaLossBound -3.268062143044396E-7
increaseLambda: 0.805 0.002000
Updating 0 features
increaseLambda: 0.806 0.001000
Undoing: newLoss 7.772638409824831, oldLoss 7.771246706084797, deltaLossBound -2.2096444914107956E-5
NewtonStep: 0.801 0.005000
increaseLambda: 0.801 0.001000
Undoing contribution: was 0.1295916678847364 now 0.129589222732827
254: time = 0.801000 loss = 6.636345
increaseLambda: 0.807 0.001000
Undoing contribution: was 0.01883464592824335 now 0.018830210043874192
'X18__rev lambda = 0.3487
253: time = 0.807000 loss = 8.070174
alpha = -0.014250 lossBound = -0.000000 W1 = 0.780863 N1 = 0.785325 deltaLoss = -0.000002
Updating 0 features
'X19__rev lambda = -0.2868
alpha = 0.016529 lossBound = -0.000002 W1 = 0.081119 N1 = 0.075656 deltaLoss = -0.000004
increaseLambda: 0.811 0.001000
Updating 0 features
NewtonStep: 0.826 0.005000
Updating 0 features
NewtonStep: 0.802 0.001000
increaseLambda: 0.807 0.001000
NewtonStep: 0.808 0.001000
increaseLambda: 0.802 0.001000
Undoing contribution: was 0.2033223344457019 now 0.20325904633413627
91: time = 0.802000 loss = 7.353220
'X15__rev lambda = -1.0027
alpha = 0.213236 lossBound = -0.000010 W1 = 0.019751 N1 = 0.017938 deltaLoss = -0.000063
Updating 0 features
Updating 0 features
increaseLambda: 0.827 0.001000
Undoing: newLoss 8.00748567262853, oldLoss 8.004533957279031, deltaLossBound -7.2137405653068594E-6
increaseLambda: 0.803 0.001000
255: time = 0.803000 loss = 6.636342
'X18__rev lambda = 0.5468
alpha = 0.013270 lossBound = -0.000000 W1 = 0.749651 N1 = 0.754385 deltaLoss = -0.000002
NewtonStep: 0.826 0.004000
NewtonStep: 0.825 0.004000
increaseLambda: 0.809 0.001000
254: time = 0.809000 loss = 8.070170
'X19__rev lambda = -2.2251
alpha = -0.015809 lossBound = -0.000002 W1 = 0.094689 N1 = 0.089032 deltaLoss = -0.000004
Updating 0 features
Updating 0 features
NewtonStep: 0.804 0.001000
NewtonStep: 0.81 0.001000
increaseLambda: 0.828 0.001000
Search: 0.813 0.002000
increaseLambda: 0.826 0.001000
Undoing: newLoss 8.843630861180152, oldLoss 8.841887485159178, deltaLossBound -1.0190631347067801E-5
increaseLambda: 0.827 0.001000
Undoing: newLoss 7.393127628965068, oldLoss 7.387546978969259, deltaLossBound -4.043985994612475E-5
increaseLambda: 0.805 0.001000
Undoing contribution: was 0.129589222732827 now 0.1295868171658849
256: time = 0.805000 loss = 6.636340
'X18__rev lambda = 0.3345
Search: 0.809 0.004000
alpha = -0.014131 lossBound = -0.000000 W1 = 0.780863 N1 = 0.785325 deltaLoss = -0.000002
increaseLambda: 0.811 0.001000
Undoing contribution: was 9.899004198135597E-4 now 9.843893000201487E-4
255: time = 0.822000 loss = 8.070164
'X19__rev lambda = -0.0191
alpha = 0.016675 lossBound = -0.000002 W1 = 0.128267 N1 = 0.122302 deltaLoss = -0.000006
increaseLambda: 0.826 0.013000
Undoing contribution: was 0.08712337578645976 now 0.08712304898024478
157: time = 0.826000 loss = 7.018477
Updating 0 features
'X14__rev lambda = -1.8925
alpha = 0.001895 lossBound = -0.000000 W1 = 0.239196 N1 = 0.226619 deltaLoss = -0.000000
Updating 0 features
Updating 0 features
Search: 0.822 0.015000
NewtonStep: 0.817 0.012000
increaseLambda: 0.839 0.013000
NewtonStep: 0.823 0.001000
NewtonStep: 0.826 0.000000
increaseLambda: 0.84 0.013000
increaseLambda: 0.821 0.012000
159: time = 0.821000 loss = 8.675830
'X12__rev lambda = 0.0749
alpha = 0.074896 lossBound = -0.000002 W1 = 0.742054 N1 = 0.744751 deltaLoss = -0.000041
increaseLambda: 0.823 0.001000
78: time = 0.823000 loss = 7.771091
increaseLambda: 0.818 0.001000
257: time = 0.818000 loss = 6.636338
Updating 1 features
'X18__rev lambda = 0.5600
'X03__rev lambda = -0.2507
alpha = 0.013160 lossBound = -0.000000 W1 = 0.749651 N1 = 0.754385 deltaLoss = -0.000002
alpha = -0.250703 lossBound = -0.000022 W1 = 0.046599 N1 = 0.044419 deltaLoss = -0.000156
increaseLambda: 0.824 0.001000
256: time = 0.824000 loss = 8.070159
'X19__rev lambda = -2.2425
increaseLambda: 0.827 0.001000
158: time = 0.827000 loss = 7.018476
alpha = -0.017407 lossBound = -0.000002 W1 = 0.094690 N1 = 0.089032 deltaLoss = -0.000005
'X14__rev lambda = 4.7173
Updating 0 features
alpha = 0.013012 lossBound = -0.000000 W1 = 0.896920 N1 = 0.898857 deltaLoss = -0.000000
Updating 0 features
Updating 0 features
NewtonStep: 0.822 0.001000
Updating 0 features
NewtonStep: 0.819 0.017000
NewtonStep: 0.828 0.001000
NewtonStep: 0.819 0.001000
NewtonStep: 0.825 0.001000
Search: 0.843 0.015000
Loss was 7.983532127192829, now 7.9834509531242235, delta -0.000081
parallelUpdate: 0.825 0.025000
increaseLambda: 0.823 0.001000
160: time = 0.823000 loss = 8.675803
'X12__rev lambda = -1.1139
alpha = -0.036523 lossBound = -0.000011 W1 = 0.109223 N1 = 0.103152 deltaLoss = -0.000027
increaseLambda: 0.829 0.001000
Undoing: newLoss 7.018476199220717, oldLoss 7.018476482413953, deltaLossBound -2.8319329535540997E-7
increaseLambda: 0.82 0.001000
258: time = 0.820000 loss = 6.636336
'X18__rev lambda = -1.2286
alpha = -0.008157 lossBound = -0.000000 W1 = 0.138970 N1 = 0.133472 deltaLoss = -0.000001
increaseLambda: 0.82 0.001000
Undoing: newLoss 7.355099784672214, oldLoss 7.353220122141258, deltaLossBound -4.33563887908505E-6
Search: 0.843 0.003000
increaseLambda: 0.826 0.001000
Undoing contribution: was 0.018830210043874192 now 0.018825731923672425
257: time = 0.826000 loss = 8.070154
'X19__rev lambda = -0.2702
alpha = 0.016608 lossBound = -0.000002 W1 = 0.081119 N1 = 0.075656 deltaLoss = -0.000004
Updating 0 features
increaseLambda: 0.844 0.001000
83: time = 0.844000 loss = 8.004466
'X01.1__rev lambda = -0.2301
alpha = -0.230060 lossBound = -0.000007 W1 = 0.017686 N1 = 0.015796 deltaLoss = -0.000068
Updating 1 features
NewtonStep: 0.82 0.000000
Updating 0 features
Search: 0.842 0.003000
NewtonStep: 0.825 0.002000
NewtonStep: 0.827 0.001000
increaseLambda: 0.83 0.001000
increaseLambda: 0.844 0.001000
78: time = 0.844000 loss = 7.387476
'X08 lambda = 0.2784
alpha = 0.278362 lossBound = -0.000040 W1 = 0.004463 N1 = 0.006187 deltaLoss = -0.000071
increaseLambda: 0.821 0.001000
increaseLambda: 0.821 0.001000
Undoing contribution: was 0.054738081618900016 now 0.05473778650105874
259: time = 0.821000 loss = 6.636336
'X18__rev lambda = -0.6878
alpha = 0.009778 lossBound = -0.000000 W1 = 0.013225 N1 = 0.011191 deltaLoss = -0.000000
increaseLambda: 0.843 0.001000
76: time = 0.844000 loss = 8.841837
'X02 lambda = 0.0691
alpha = 0.069066 lossBound = -0.000010 W1 = 0.073925 N1 = 0.077516 deltaLoss = -0.000050
Updating 1 features
increaseLambda: 0.828 0.001000
258: time = 0.828000 loss = 8.070150
increaseLambda: 0.826 0.001000
Undoing contribution: was 0.006873992453443062 now 0.006855641144671804
'X19__rev lambda = -2.2584
161: time = 0.826000 loss = 8.675785
alpha = -0.015895 lossBound = -0.000002 W1 = 0.094689 N1 = 0.089032 deltaLoss = -0.000004
'X12__rev lambda = 0.3070
alpha = -0.036562 lossBound = -0.000002 W1 = 0.525145 N1 = 0.529734 deltaLoss = -0.000018
NewtonStep: 0.822 0.001000
Updating 0 features
NewtonStep: 0.828 0.000000
Updating 0 features
Updating 0 features
NewtonStep: 0.828 0.005000
NewtonStep: 0.827 0.001000
increaseLambda: 0.823 0.001000
260: time = 0.823000 loss = 6.636336
'X18__rev lambda = -0.7276
alpha = -0.024721 lossBound = -0.000000 W1 = 0.003957 N1 = 0.002158 deltaLoss = -0.000001
Search: 0.832 0.002000
Updating 1 features
Updating 0 features
increaseLambda: 0.829 0.001000
Undoing contribution: was 0.018825731923672425 now 0.018821341749595707
259: time = 0.829000 loss = 8.070145
'X19__rev lambda = -0.2538
alpha = 0.016442 lossBound = -0.000002 W1 = 0.081119 N1 = 0.075656 deltaLoss = -0.000004
NewtonStep: 0.824 0.001000
Reducing newton stepsize from 0.6845063168319311 to 0.4164049472336834
NewtonStep: 0.83 0.005000
Updating 1 features
increaseLambda: 0.828 0.001000
Undoing contribution: was 0.0037158779024104804 now 0.0036941347379948696
162: time = 0.828000 loss = 8.675763
'X12__rev lambda = -0.2317
alpha = 0.034446 lossBound = -0.000009 W1 = 0.098138 N1 = 0.092192 deltaLoss = -0.000022
increaseLambda: 0.829 0.001000
Undoing contribution: was 0.17867323929155113 now 0.1785062833661162
79: time = 0.829000 loss = 7.770924
'X03__rev lambda = -0.2171
alpha = 0.323806 lossBound = -0.000027 W1 = 0.021517 N1 = 0.019680 deltaLoss = -0.000167
NewtonStep: 0.83 0.001000
increaseLambda: 0.833 0.001000
159: time = 0.833000 loss = 7.018476
'X14__rev lambda = -1.8942
alpha = -0.001764 lossBound = -0.000000 W1 = 0.239196 N1 = 0.226619 deltaLoss = -0.000000
Updating 1 features
Search: 0.824 0.003000
Updating 0 features
increaseLambda: 0.825 0.001000
Undoing contribution: was 6.620552806681562E-5 now 6.538785294453792E-5
261: time = 0.825000 loss = 6.636335
Updating 0 features
'X18__rev lambda = -0.1146
alpha = 0.042179 lossBound = -0.000000 W1 = 0.001799 N1 = 0.000000 deltaLoss = -0.000001
NewtonStep: 0.834 0.001000
Reducing newton stepsize from 0.267266693890273 to 0.02880621894707036
NewtonStep: 0.849 0.005000
increaseLambda: 0.831 0.001000
Undoing contribution: was 0.025322409444852173 now 0.025167968095453158
91: time = 0.831000 loss = 7.983297
'X09__rev lambda = 0.0000
NewtonStep: 0.829 0.001000
alpha = 0.416405 lossBound = -0.000013 W1 = 0.011153 N1 = 0.009557 deltaLoss = -0.000154
Updating 0 features
Updating 0 features
increaseLambda: 0.831 0.001000
260: time = 0.831000 loss = 8.070141
'X19__rev lambda = -2.2741
NewtonStep: 0.825 0.000000
alpha = -0.015726 lossBound = -0.000002 W1 = 0.094689 N1 = 0.089032 deltaLoss = -0.000004
NewtonStep: 0.848 0.004000
Updating 1 features
Updating 0 features
increaseLambda: 0.826 0.002000
92: time = 0.826000 loss = 7.353190
'X15__rev lambda = -0.1559
alpha = -0.155879 lossBound = -0.000004 W1 = 0.023177 N1 = 0.021364 deltaLoss = -0.000030
increaseLambda: 0.835 0.001000
Undoing contribution: was 0.6980471283402856 now 0.6980466076342855
160: time = 0.835000 loss = 7.018476
'X14__rev lambda = 2.2804
alpha = -0.008899 lossBound = -0.000000 W1 = 0.840695 N1 = 0.843689 deltaLoss = -0.000001
Converged after 160 iterations
160: time = 0.835000 loss = 7.018476
Resulting gain: 2.219285289037523
NewtonStep: 0.848 0.004000
NewtonStep: 0.832 0.001000
increaseLambda: 0.85 0.001000
Undoing contribution: was 0.05338846461826918 now 0.05337980127712427
84: time = 0.850000 loss = 8.004457
'X01.1__rev lambda = 0.0000
increaseLambda: 0.83 0.001000
alpha = 0.028806 lossBound = -0.000005 W1 = 0.009779 N1 = 0.008264 deltaLoss = -0.000009
Undoing: newLoss 8.677037132041523, oldLoss 8.675763175637936, deltaLossBound -1.8155781603480378E-6
increaseLambda: 0.826 0.001000
262: time = 0.826000 loss = 6.636334
'X18__rev lambda = -0.7531
alpha = -0.025445 lossBound = -0.000000 W1 = 0.003957 N1 = 0.002158 deltaLoss = -0.000001
Updating 0 features
increaseLambda: 0.85 0.002000
Undoing contribution: was 0.0073965203551239565 now 0.007293198751026639
79: time = 0.850000 loss = 7.387372
'X08 lambda = 0.4237
alpha = -0.335937 lossBound = -0.000058 W1 = 0.002531 N1 = 0.004272 deltaLoss = -0.000103
NewtonStep: 0.827 0.001000
increaseLambda: 0.833 0.001000
Undoing contribution: was 9.843893000201487E-4 now 9.78951138896954E-4
261: time = 0.833000 loss = 8.070135
'X19__rev lambda = -0.0026
alpha = 0.016563 lossBound = -0.000002 W1 = 0.128267 N1 = 0.122302 deltaLoss = -0.000005
increaseLambda: 0.849 0.001000
Undoing: newLoss 8.843635809207797, oldLoss 8.841837055890474, deltaLossBound -6.665889617509194E-6
Updating 0 features
increaseLambda: 0.832 0.002000
NewtonStep: 0.834 0.001000
increaseLambda: 0.828 0.001000
Undoing contribution: was 6.538785294453792E-5 now 6.484974774147506E-5
263: time = 0.828000 loss = 6.636333
'X18__rev lambda = -0.0806
alpha = 0.034033 lossBound = -0.000000 W1 = 0.001799 N1 = 0.000000 deltaLoss = -0.000001
Updating 0 features
species response curves
NewtonStep: 0.829 0.001000
increaseLambda: 0.851 0.002000
increaseLambda: 0.835 0.001000
262: time = 0.835000 loss = 8.070130
'X19__rev lambda = -2.2914
alpha = -0.017290 lossBound = -0.000002 W1 = 0.094690 N1 = 0.089032 deltaLoss = -0.000005
Updating 1 features
Updating 0 features
Updating 0 features
NewtonStep: 0.835 0.006000
NewtonStep: 0.836 0.001000
NewtonStep: 0.836 0.005000
increaseLambda: 0.83 0.001000
264: time = 0.830000 loss = 6.636333
'X18__rev lambda = -0.7737
alpha = -0.020676 lossBound = -0.000000 W1 = 0.003957 N1 = 0.002158 deltaLoss = -0.000000
Updating 0 features
Updating 0 features
NewtonStep: 0.831 0.001000
NewtonStep: 0.832 0.006000
increaseLambda: 0.838 0.002000
Undoing contribution: was 0.018821341749595707 now 0.018816909868516692
increaseLambda: 0.838 0.002000
Undoing contribution: was 0.013359020209575833263: time = 0.838000 loss = 8.070126
 now 0.013312644959569441
'X19__rev lambda = -0.2372
92: time = 0.838000 loss = 7.983250
alpha = 0.016521 lossBound = -0.000002 W1 = 0.081119 N1 = 0.075656 deltaLoss = -0.000004
'X09 lambda = -0.3839
alpha = 0.169131 lossBound = -0.000010 W1 = 0.016934 N1 = 0.015122 deltaLoss = -0.000046
increaseLambda: 0.837 0.002000
80: time = 0.837000 loss = 7.770806
Updating 0 features
'X03__rev lambda = -0.4533
alpha = -0.189915 lossBound = -0.000017 W1 = 0.046742 N1 = 0.044379 deltaLoss = -0.000118
Updating 1 features
NewtonStep: 0.857 0.007000
Updating 0 features
NewtonStep: 0.857 0.007000
increaseLambda: 0.834 0.003000
Undoing contribution: was 0.05473778650105874 now 0.05473709861113505
265: time = 0.834000 loss = 6.636332
'X18__rev lambda = -0.6729
alpha = 0.014964 lossBound = -0.000000 W1 = 0.013225 N1 = 0.011191 deltaLoss = -0.000001
NewtonStep: 0.84 0.002000
Updating 0 features
increaseLambda: 0.835 0.003000
Undoing contribution: was 0.20325904633413627 now 0.20322186970394418
93: time = 0.835000 loss = 7.353153
'X15__rev lambda = -0.8405
alpha = 0.162212 lossBound = -0.000006 W1 = 0.019745 N1 = 0.017938 deltaLoss = -0.000037
NewtonStep: 0.835 0.001000
increaseLambda: 0.859 0.002000
Undoing contribution: was 0.08235576776576504 now 0.08232312572421709
85: time = 0.859000 loss = 8.004424
'X01.1__rev lambda = -0.8898
alpha = 0.235263 lossBound = -0.000004 W1 = 0.010085 N1 = 0.008280 deltaLoss = -0.000033
Search: 0.857 0.006000
increaseLambda: 0.842 0.002000
264: time = 0.842000 loss = 8.070121
'X19__rev lambda = -2.3072
alpha = -0.015811 lossBound = -0.000002 W1 = 0.094689 N1 = 0.089032 deltaLoss = -0.000004
increaseLambda: 0.859 0.002000
Undoing: newLoss 7.392930645858402, oldLoss 7.387372272080716, deltaLossBound -3.5926090756843075E-5
Search: 0.84 0.008000
Updating 0 features
increaseLambda: 0.836 0.001000
266: time = 0.836000 loss = 6.636332
'X18__rev lambda = -0.7943
alpha = -0.020579 lossBound = -0.000000 W1 = 0.003957 N1 = 0.002158 deltaLoss = -0.000000
NewtonStep: 0.842 0.000000
Updating 0 features
increaseLambda: 0.859 0.002000
77: time = 0.859000 loss = 8.841817
'X02__rev lambda = 0.0449
alpha = 0.044913 lossBound = -0.000007 W1 = 0.120897 N1 = 0.125946 deltaLoss = -0.000020
NewtonStep: 0.837 0.001000
increaseLambda: 0.841 0.001000
163: time = 0.841000 loss = 8.675727
'X12__rev lambda = 0.0699
alpha = 0.069852 lossBound = -0.000002 W1 = 0.743975 N1 = 0.746646 deltaLoss = -0.000036
increaseLambda: 0.86 0.001000
increaseLambda: 0.843 0.001000
Undoing contribution: was 0.018816909868516692 now 0.018812565126272492
265: time = 0.843000 loss = 8.070117
'X19__rev lambda = -0.2209
alpha = 0.016355 lossBound = -0.000002 W1 = 0.081119 N1 = 0.075656 deltaLoss = -0.000004
Updating 0 features
increaseLambda: 0.838 0.001000
Undoing contribution: was 6.484974774147506E-5 now 6.436997041960385E-5
267: time = 0.838000 loss = 6.636331
Updating 0 features
'X18__rev lambda = -0.0485
alpha = 0.032073 lossBound = -0.000000 W1 = 0.001799 N1 = 0.000000 deltaLoss = -0.000000
Updating 0 features
NewtonStep: 0.842 0.001000
NewtonStep: 0.844 0.006000
Updating 0 features
NewtonStep: 0.844 0.001000
NewtonStep: 0.838 0.000000
increaseLambda: 0.843 0.001000
164: time = 0.843000 loss = 8.675703
'X12__rev lambda = -1.1484
alpha = -0.034490 lossBound = -0.000010 W1 = 0.109221 N1 = 0.103152 deltaLoss = -0.000024
increaseLambda: 0.845 0.001000
93: time = 0.845000 loss = 7.983200
'X09 lambda = -0.7370
alpha = -0.131595 lossBound = -0.000010 W1 = 0.029964 N1 = 0.027906 deltaLoss = -0.000050
increaseLambda: 0.845 0.001000
266: time = 0.845000 loss = 8.070113
'X19__rev lambda = -2.3228
alpha = -0.015643 lossBound = -0.000002 W1 = 0.094689 N1 = 0.089032 deltaLoss = -0.000004
increaseLambda: 0.839 0.001000
268: time = 0.839000 loss = 6.636331
'X18__rev lambda = -0.8138
alpha = -0.019457 lossBound = -0.000000 W1 = 0.003957 N1 = 0.002158 deltaLoss = -0.000000
Updating 0 features
Updating 0 features
Updating 0 features
Updating 0 features
Updating 1 features
NewtonStep: 0.84 0.005000
Updating 0 features
Search: 0.863 0.003000
NewtonStep: 0.864 0.005000
NewtonStep: 0.846 0.001000
NewtonStep: 0.84 0.001000
NewtonStep: 0.844 0.001000
Reducing newton stepsize from 0.23575773384579563 to 0.21706052647035184
NewtonStep: 0.845 0.008000
Updating 0 features
increaseLambda: 0.841 0.001000
Undoing contribution: was 0.05473709861113505 now 0.05473672541720418
269: time = 0.841000 loss = 6.636331
'X18__rev lambda = -0.6619
alpha = 0.011011 lossBound = -0.000000 W1 = 0.013225 N1 = 0.011191 deltaLoss = -0.000000
increaseLambda: 0.847 0.001000
Undoing contribution: was 0.018812565126272492 now 0.01880831108128422
Updating 24 features
increaseLambda: 0.841 0.001000
94: time = 0.841000 loss = 7.353124
NewtonStep: 0.863 0.004000
increaseLambda: 0.864 0.001000
'X15__rev lambda = -0.2878
increaseLambda: 0.865 0.001000
86: time = 0.865000 loss = 8.004364
267: time = 0.847000 loss = 8.070108
'X01.1__rev lambda = -0.4862
alpha = -0.256123 lossBound = -0.000006 W1 = 0.017604 N1 = 0.015796 deltaLoss = -0.000061
alpha = -0.131880 lossBound = -0.000004 W1 = 0.023244 N1 = 0.021364 deltaLoss = -0.000029
80: time = 0.864000 loss = 7.387308
'X19__rev lambda = -0.2047
'X08 lambda = 0.2626
alpha = 0.016181 lossBound = -0.000002 W1 = 0.081119 N1 = 0.075656 deltaLoss = -0.000004
alpha = 0.262592 lossBound = -0.000036 W1 = 0.004433 N1 = 0.006169 deltaLoss = -0.000064
increaseLambda: 0.845 0.001000
Undoing contribution: was 0.006855641144671804 now 0.006836236870969298
165: time = 0.845000 loss = 8.675684
'X12__rev lambda = 0.2694
alpha = -0.037610 lossBound = -0.000002 W1 = 0.525145 N1 = 0.529734 deltaLoss = -0.000019
Updating 0 features
increaseLambda: 0.847 0.002000
Undoing contribution: was 0.1785062833661162 now 0.17841537151625556
81: time = 0.847000 loss = 7.770715
'X03__rev lambda = 0.0000
alpha = 0.217061 lossBound = -0.000015 W1 = 0.021434 N1 = 0.019680 deltaLoss = -0.000091
NewtonStep: 0.848 0.001000
Updating 0 features
increaseLambda: 0.864 0.001000
78: time = 0.864000 loss = 8.841764
'X02__rev lambda = -0.1731
alpha = -0.083006 lossBound = -0.000020 W1 = 0.040531 N1 = 0.036880 deltaLoss = -0.000053
NewtonStep: 0.846 0.001000
increaseLambda: 0.849 0.001000
268: time = 0.849000 loss = 8.070104
'X19__rev lambda = -2.3383
alpha = -0.015476 lossBound = -0.000002 W1 = 0.094689 N1 = 0.089032 deltaLoss = -0.000004
Updating 0 features
Updating 0 features
NewtonStep: 0.849 0.004000
increaseLambda: 0.847 0.001000
Undoing contribution: was 0.0036941347379948696 now 0.0036716490355855
166: time = 0.847000 loss = 8.675662
'X12__rev lambda = -0.1967
alpha = 0.035029 lossBound = -0.000009 W1 = 0.098138 N1 = 0.092192 deltaLoss = -0.000022
NewtonStep: 0.85 0.001000
Updating 0 features
NewtonStep: 0.848 0.001000
increaseLambda: 0.85 0.001000
Undoing contribution: was 0.013312644959569441 now 0.013270064407224036
94: time = 0.851000 loss = 7.983157
'X09 lambda = -0.2224
alpha = 0.161490 lossBound = -0.000009 W1 = 0.016933 N1 = 0.015122 deltaLoss = -0.000043
increaseLambda: 0.851 0.001000
Undoing contribution: was 0.01880831108128422 now 0.018804145782815414
269: time = 0.851000 loss = 8.070100
'X19__rev lambda = -0.1887
alpha = 0.016008 lossBound = -0.000002 W1 = 0.081119 N1 = 0.075656 deltaLoss = -0.000004
Updating 19 features
Updating 1 features
Reducing stepsize from 5.550527238574507 to 2.7241676398423014
Reducing stepsize from 2.7241676398423014 to 0.3941423557478537
Newton: returning 0.3941423557478537 
Updating 0 features
Updating 0 features
increaseLambda: 0.85 0.002000
Undoing: newLoss 8.67694265803645, oldLoss 8.675661581008205, deltaLossBound -1.6849710538038604E-6
Updating 0 features
NewtonStep: 0.869 0.005000
NewtonStep: 0.87 0.005000
NewtonStep: 0.846 0.005000
Updating 0 features
NewtonStep: 0.869 0.005000
increaseLambda: 0.851 0.001000
increaseLambda: 0.87 0.001000
Undoing contribution: was 0.007293198751026639 now 0.0072037141575928085
81: time = 0.870000 loss = 7.387218
'X08 lambda = 0.1062
alpha = -0.317485 lossBound = -0.000050 W1 = 0.002523 N1 = 0.004272 deltaLoss = -0.000089
increaseLambda: 0.871 0.001000
Undoing contribution: was 0.08232312572421709 now 0.08226999554899418
87: time = 0.871000 loss = 8.004310
'X01.1__rev lambda = -0.5878
alpha = 0.302054 lossBound = -0.000007 W1 = 0.010089 N1 = 0.008280 deltaLoss = -0.000053
increaseLambda: 0.847 0.001000
Undoing contribution: was 0.20322186970394418 now 0.20319470686622998
95: time = 0.847000 loss = 7.353097
'X15__rev lambda = -0.7023
alpha = 0.138141 lossBound = -0.000004 W1 = 0.019743 N1 = 0.017938 deltaLoss = -0.000027
Updating 0 features
increaseLambda: 0.87 0.001000
79: time = 0.870000 loss = 8.841740
'X02__rev lambda = 0.1008
alpha = 0.038177 lossBound = -0.000007 W1 = 0.120323 N1 = 0.125670 deltaLoss = -0.000024
Reducing stepsize from 10.440213740454476 to 0.985892945548353
Reducing stepsize from 0.985892945548353 to 0.03706194575128116
Newton: returning 0.03706194575128116 
Updating 0 features
NewtonStep: 0.853 0.006000
Updating 0 features
NewtonStep: 0.855 0.004000
increaseLambda: 0.855 0.002000
Undoing: newLoss 7.772934937948502, oldLoss 7.7707151145730995, deltaLossBound -1.2225858064055409E-5
increaseLambda: 0.856 0.001000
95: time = 0.856000 loss = 7.983116
'X09 lambda = -0.5762
alpha = -0.120282 lossBound = -0.000008 W1 = 0.029458 N1 = 0.027419 deltaLoss = -0.000042
Search: 0.855 0.004000
Updating 0 features
Updating 0 features
increaseLambda: 0.857 0.002000
NewtonStep: 0.875 0.005000
Updating 0 features
Loss was 6.6363306069569, now 6.636309300380099, delta -0.000021
parallelUpdate: 0.852 0.011000
NewtonStep: 0.876 0.005000
Updating 2 features
NewtonStep: 0.852 0.005000
Updating 0 features
increaseLambda: 0.856 0.001000
167: time = 0.856000 loss = 8.675628
'X12__rev lambda = 0.0673
alpha = 0.067314 lossBound = -0.000002 W1 = 0.744217 N1 = 0.746881 deltaLoss = -0.000033
NewtonStep: 0.874 0.004000
NewtonStep: 0.852 0.000000
increaseLambda: 0.876 0.001000
Undoing: newLoss 7.3927512674971165, oldLoss 7.387218453771479, deltaLossBound -3.17775850899588E-5
Updating 0 features
increaseLambda: 0.877 0.001000
Undoing: newLoss 8.007296853995735, oldLoss 8.004310397961193, deltaLossBound -5.554720524904689E-6
NewtonStep: 0.857 0.001000
increaseLambda: 0.853 0.001000
Undoing: newLoss 7.354979801726378, oldLoss 7.353096915727723, deltaLossBound -4.035366854811236E-6
increaseLambda: 0.853 0.001000
271: time = 0.853000 loss = 6.636309
'X18__rev lambda = -1.5667
alpha = -0.012366 lossBound = -0.000000 W1 = 0.023237 N1 = 0.020602 deltaLoss = -0.000001
increaseLambda: 0.875 0.001000
80: time = 0.875000 loss = 8.841722
'X02__rev lambda = -0.2226
alpha = -0.049500 lossBound = -0.000007 W1 = 0.040514 N1 = 0.036880 deltaLoss = -0.000018
Loss was 8.070099902205568, now 8.070094801440101, delta -0.000005
parallelUpdate: 0.86 0.009000
Updating 0 features
Updating 0 features
Updating 0 features
NewtonStep: 0.854 0.001000
NewtonStep: 0.86 0.004000
increaseLambda: 0.877 0.001000
increaseLambda: 0.858 0.001000
168: time = 0.858000 loss = 8.675606
'X12__rev lambda = -1.1818
alpha = -0.033417 lossBound = -0.000009 W1 = 0.109221 N1 = 0.103152 deltaLoss = -0.000022
NewtonStep: 0.86 0.000000
increaseLambda: 0.878 0.001000
increaseLambda: 0.855 0.002000
Updating 0 features
increaseLambda: 0.855 0.001000
Undoing contribution: was 0.1295868171658849 now 0.1295852513061355
272: time = 0.855000 loss = 6.636307
'X18__rev lambda = 0.2747
alpha = -0.011400 lossBound = -0.000000 W1 = 0.780864 N1 = 0.785325 deltaLoss = -0.000002
increaseLambda: 0.861 0.001000
Undoing contribution: was 0.013270064407224036 now 0.013234697009795548
96: time = 0.861000 loss = 7.983080
'X09 lambda = -0.0759
alpha = 0.146481 lossBound = -0.000007 W1 = 0.016931 N1 = 0.015122 deltaLoss = -0.000035
NewtonStep: 0.859 0.001000
Updating 0 features
increaseLambda: 0.861 0.001000
271: time = 0.861000 loss = 8.070090
'X19__rev lambda = -2.3629
alpha = -0.015875 lossBound = -0.000002 W1 = 0.094689 N1 = 0.089032 deltaLoss = -0.000004
Search: 0.861 0.004000
NewtonStep: 0.856 0.001000
Updating 0 features
NewtonStep: 0.862 0.001000
increaseLambda: 0.861 0.002000
Undoing contribution: was 0.006836236870969298 now 0.006816817461153985
169: time = 0.861000 loss = 8.675586
'X12__rev lambda = 0.2317
alpha = -0.037631 lossBound = -0.000002 W1 = 0.525145 N1 = 0.529734 deltaLoss = -0.000019
increaseLambda: 0.857 0.001000
273: time = 0.857000 loss = 6.636305
'X18__rev lambda = 0.5998
alpha = 0.013138 lossBound = -0.000000 W1 = 0.749651 N1 = 0.754385 deltaLoss = -0.000002
Search: 0.88 0.003000
Updating 0 features
increaseLambda: 0.862 0.001000
82: time = 0.862000 loss = 7.770651
'X03__rev lambda = -0.1709
alpha = -0.170903 lossBound = -0.000012 W1 = 0.013568 N1 = 0.011590 deltaLoss = -0.000064
Updating 0 features
increaseLambda: 0.863 0.001000
Undoing contribution: was 0.018804145782815414 now 0.018800085497857385
272: time = 0.863000 loss = 8.070086
'X19__rev lambda = -0.1658
alpha = 0.015802 lossBound = -0.000002 W1 = 0.081119 N1 = 0.075656 deltaLoss = -0.000004
NewtonStep: 0.857 0.000000
Updating 1 features
NewtonStep: 0.862 0.001000
Updating 0 features
Search: 0.882 0.004000
NewtonStep: 0.88 0.005000
NewtonStep: 0.864 0.001000
Search: 0.858 0.003000
increaseLambda: 0.881 0.001000
82: time = 0.881000 loss = 7.387161
'X08 lambda = 0.2471
alpha = 0.247126 lossBound = -0.000032 W1 = 0.004405 N1 = 0.006152 deltaLoss = -0.000058
increaseLambda: 0.858 0.001000
Undoing contribution: was 0.1295852513061355 now 0.129582891538333
274: time = 0.859000 loss = 6.636302
'X18__rev lambda = 0.2607
alpha = -0.014004 lossBound = -0.000000 W1 = 0.780863 N1 = 0.785325 deltaLoss = -0.000002
increaseLambda: 0.863 0.001000
Undoing contribution: was 0.0036716490355855 now 0.003649361677889229
170: time = 0.863000 loss = 8.675564
'X12__rev lambda = -0.1618
alpha = 0.034867 lossBound = -0.000009 W1 = 0.098138 N1 = 0.092192 deltaLoss = -0.000022
Updating 0 features
increaseLambda: 0.883 0.001000
increaseLambda: 0.881 0.001000
81: time = 0.881000 loss = 8.841713
88: time = 0.883000 loss = 8.004258
'X02__rev lambda = 0.4435
'X01.1__rev lambda = -0.2028
alpha = 0.067243 lossBound = -0.000008 W1 = 0.005109 N1 = 0.007341 deltaLoss = -0.000009
alpha = -0.202759 lossBound = -0.000006 W1 = 0.017535 N1 = 0.015660 deltaLoss = -0.000052
increaseLambda: 0.865 0.001000
NewtonStep: 0.859 0.000000
273: time = 0.865000 loss = 8.070082
'X19__rev lambda = -2.3781
alpha = -0.015119 lossBound = -0.000002 W1 = 0.094689 N1 = 0.089032 deltaLoss = -0.000004
Updating 0 features
increaseLambda: 0.859 0.001000
96: time = 0.859000 loss = 7.353069
'X15__rev lambda = -0.1506
alpha = -0.150597 lossBound = -0.000004 W1 = 0.023116 N1 = 0.021302 deltaLoss = -0.000028
Updating 0 features
NewtonStep: 0.865 0.004000
Updating 0 features
NewtonStep: 0.864 0.001000
NewtonStep: 0.866 0.001000
increaseLambda: 0.86 0.001000
275: time = 0.860000 loss = 6.636300
'X18__rev lambda = 0.6129
alpha = 0.013045 lossBound = -0.000000 W1 = 0.749651 N1 = 0.754385 deltaLoss = -0.000002
Updating 0 features
increaseLambda: 0.867 0.002000
97: time = 0.867000 loss = 7.983046
'X09 lambda = -0.6362
alpha = -0.246255 lossBound = -0.000009 W1 = 0.003891 N1 = 0.002080 deltaLoss = -0.000034
NewtonStep: 0.861 0.001000
increaseLambda: 0.865 0.001000
171: time = 0.865000 loss = 8.675530
'X12__rev lambda = 0.1564
increaseLambda: 0.867 0.001000
Undoing contribution: was 0.018800085497857385 now 0.018796107587237817
274: time = 0.867000 loss = 8.070078
alpha = 0.086549 lossBound = -0.000002 W1 = 0.744171 N1 = 0.746646 deltaLoss = -0.000034
'X19__rev lambda = -0.1502
alpha = 0.015639 lossBound = -0.000002 W1 = 0.081118 N1 = 0.075656 deltaLoss = -0.000004
Updating 0 features
NewtonStep: 0.868 0.001000
Updating 0 features
increaseLambda: 0.862 0.001000
Undoing contribution: was 0.129582891538333 now 0.1295805700374206
276: time = 0.862000 loss = 6.636298
'X18__rev lambda = 0.2468
alpha = -0.013888 lossBound = -0.000000 W1 = 0.780863 N1 = 0.785325 deltaLoss = -0.000002
NewtonStep: 0.866 0.001000
Updating 0 features
Updating 0 features
NewtonStep: 0.862 0.000000
increaseLambda: 0.869 0.001000
275: time = 0.869000 loss = 8.070074
'X19__rev lambda = -0.9544
alpha = -0.014972 lossBound = -0.000002 W1 = 0.092769 N1 = 0.087134 deltaLoss = -0.000004
NewtonStep: 0.886 0.005000
Updating 0 features
increaseLambda: 0.867 0.001000
Updating 0 features
172: time = 0.867000 loss = 8.675498
'X12__rev lambda = -1.2218
alpha = -0.040025 lossBound = -0.000013 W1 = 0.109225 N1 = 0.103152 deltaLoss = -0.000032
Updating 0 features
Updating 0 features
NewtonStep: 0.885 0.004000
NewtonStep: 0.869 0.000000
increaseLambda: 0.863 0.001000
277: time = 0.864000 loss = 6.636295
'X18__rev lambda = 0.6258
alpha = 0.012937 lossBound = -0.000000 W1 = 0.749651 N1 = 0.754385 deltaLoss = -0.000002
Reducing newton stepsize from 0.19220731802263225 to 0.014338777450067171
NewtonStep: 0.888 0.005000
Updating 0 features
NewtonStep: 0.869 0.007000
Updating 0 features
Updating 0 features
increaseLambda: 0.887 0.001000
83: time = 0.887000 loss = 7.386910
'X08 lambda = -0.6148
alpha = -0.314324 lossBound = -0.000046 W1 = 0.025181 N1 = 0.022822 deltaLoss = -0.000251
NewtonStep: 0.864 0.005000
NewtonStep: 0.864 0.000000
NewtonStep: 0.868 0.001000
increaseLambda: 0.871 0.002000
Undoing contribution: was 0.018796107587237817 now 0.018792231707696946
276: time = 0.871000 loss = 8.070070
'X19__rev lambda = -0.1347
Updating 0 features
alpha = 0.015435 lossBound = -0.000002 W1 = 0.081118 N1 = 0.075656 deltaLoss = -0.000004
increaseLambda: 0.887 0.002000
Undoing: newLoss 8.843455930958873, oldLoss 8.841712736918266, deltaLossBound -2.996097479210884E-6
Reducing newton stepsize from 0.10853080159711646 to 0.07591000531504608
NewtonStep: 0.871 0.004000
increaseLambda: 0.889 0.001000
89: time = 0.889000 loss = 8.004215
Updating 0 features
'X01.1 lambda = -1.1252
alpha = -0.197212 lossBound = -0.000005 W1 = 0.019958 N1 = 0.018152 deltaLoss = -0.000043
Updating 31 features
increaseLambda: 0.865 0.001000
Undoing contribution: was 0.1295805700374206 now 0.1295782861524559
278: time = 0.865000 loss = 6.636293
'X18__rev lambda = 0.2331
alpha = -0.013772 lossBound = -0.000000 W1 = 0.780863 N1 = 0.785325 deltaLoss = -0.000002
increaseLambda: 0.865 0.001000
Undoing contribution: was 0.20319470686622998 now 0.2031588400777805
97: time = 0.865000 loss = 7.353033
'X15__rev lambda = -0.5432
increaseLambda: 0.87 0.001000
Undoing contribution: was 0.0609468550569234 now 0.060936981135491806
alpha = 0.159138 lossBound = -0.000005 W1 = 0.019745 N1 = 0.017938 deltaLoss = -0.000036
NewtonStep: 0.871 0.000000
increaseLambda: 0.869 0.001000
Undoing contribution: was 0.006816817461153985 now 0.006792493808170658
83: time = 0.870000 loss = 7.770641
173: time = 0.869000 loss = 8.675474
'X03__rev lambda = 0.0000
'X12__rev lambda = 0.1896
alpha = 0.014339 lossBound = -0.000008 W1 = 0.023364 N1 = 0.022228 deltaLoss = -0.000010
alpha = -0.042158 lossBound = -0.000003 W1 = 0.525145 N1 = 0.529734 deltaLoss = -0.000024
Updating 0 features
NewtonStep: 0.866 0.001000
increaseLambda: 0.888 0.001000
increaseLambda: 0.872 0.001000
Undoing contribution: was 0.013234697009795548 now 0.013216889036782897
98: time = 0.872000 loss = 7.983028
'X09 lambda = 0.0000
alpha = 0.075910 lossBound = -0.000004 W1 = 0.016814 N1 = 0.015122 deltaLoss = -0.000018
Updating 0 features
increaseLambda: 0.872 0.001000
277: time = 0.872000 loss = 8.070066
'X19__rev lambda = -0.9692
alpha = -0.014848 lossBound = -0.000002 W1 = 0.092769 N1 = 0.087134 deltaLoss = -0.000004
NewtonStep: 0.87 0.001000
Updating 0 features
increaseLambda: 0.867 0.001000
279: time = 0.867000 loss = 6.636291
'X18__rev lambda = 0.6386
alpha = 0.012830 lossBound = -0.000000 W1 = 0.749651 N1 = 0.754385 deltaLoss = -0.000002
NewtonStep: 0.873 0.001000
Updating 1 features
NewtonStep: 0.867 0.000000
increaseLambda: 0.872 0.002000
Undoing contribution: was 0.003649361677889229 now 0.003623256295160826
174: time = 0.872000 loss = 8.675448
'X12__rev lambda = -0.1241
alpha = 0.037764 lossBound = -0.000011 W1 = 0.098140 N1 = 0.092192 deltaLoss = -0.000026
increaseLambda: 0.874 0.001000
Updating 0 features
Undoing contribution: was 0.00277044408107594 now 0.0027656832576657743
278: time = 0.874000 loss = 8.070062
'X19__rev lambda = -0.4100
alpha = 0.015541 lossBound = -0.000002 W1 = 0.125816 N1 = 0.119870 deltaLoss = -0.000005
Updating 0 features
increaseLambda: 0.868 0.001000
Undoing contribution: was 0.1295782861524559 now 0.12957603927631564
280: time = 0.868000 loss = 6.636288
'X18__rev lambda = 0.2194
alpha = -0.013657 lossBound = -0.000000 W1 = 0.780863 N1 = 0.785325 deltaLoss = -0.000002
Updating 0 features
NewtonStep: 0.892 0.005000
NewtonStep: 0.873 0.001000
Updating 1 features
NewtonStep: 0.875 0.001000
Search: 0.891 0.003000
NewtonStep: 0.869 0.001000
Updating 0 features
increaseLambda: 0.874 0.001000
Undoing contribution: was 0.006792493808170658 now 0.006777159296064323
175: time = 0.874000 loss = 8.675432
Updating 0 features
'X12__rev lambda = 0.1562
increaseLambda: 0.893 0.001000
alpha = -0.033344 lossBound = -0.000002 W1 = 0.525145 N1 = 0.529734 deltaLoss = -0.000015
Undoing: newLoss 7.3935255407303675, oldLoss 7.386910250695093, deltaLossBound -7.126757567881063E-5
Newton: returning 0.0404032769504915 
Updating 0 features
NewtonStep: 0.876 0.004000
increaseLambda: 0.876 0.001000
279: time = 0.876000 loss = 8.070057
'X19__rev lambda = -0.9855
alpha = -0.016237 lossBound = -0.000002 W1 = 0.092769 N1 = 0.087134 deltaLoss = -0.000005
NewtonStep: 0.87 0.005000
increaseLambda: 0.87 0.001000
281: time = 0.870000 loss = 6.636286
'X18__rev lambda = 0.6514
increaseLambda: 0.892 0.001000
alpha = 0.012724 lossBound = -0.000000 W1 = 0.749651 N1 = 0.754385 deltaLoss = -0.000002
82: time = 0.892000 loss = 8.841698
'X02 lambda = 0.0373
alpha = 0.037325 lossBound = -0.000003 W1 = 0.074409 N1 = 0.077878 deltaLoss = -0.000015
Updating 1 features
Updating 0 features
Updating 0 features
NewtonStep: 0.877 0.001000
NewtonStep: 0.871 0.001000
NewtonStep: 0.875 0.001000
increaseLambda: 0.877 0.001000
99: time = 0.877000 loss = 7.983003
'X09 lambda = -0.6711
alpha = -0.094974 lossBound = -0.000005 W1 = 0.029454 N1 = 0.027419 deltaLoss = -0.000026
Updating 0 features
increaseLambda: 0.894 0.001000
increaseLambda: 0.871 0.001000
98: time = 0.871000 loss = 7.353005
'X15__rev lambda = -0.2800
alpha = -0.129447 lossBound = -0.000004 W1 = 0.023182 N1 = 0.021302 deltaLoss = -0.000028
NewtonStep: 0.877 0.007000
increaseLambda: 0.878 0.001000
Undoing contribution: was 0.018792231707696946 now 0.018788314334995167
280: time = 0.878000 loss = 8.070053
'X19__rev lambda = -0.1192
alpha = 0.015518 lossBound = -0.000002 W1 = 0.081118 N1 = 0.075656 deltaLoss = -0.000004
increaseLambda: 0.872 0.001000
Undoing contribution: was 0.0024450257497216758 now 0.002443115508967654
282: time = 0.872000 loss = 6.636284
'X18__rev lambda = 0.7262
alpha = -0.009753 lossBound = -0.000000 W1 = 0.612860 N1 = 0.618640 deltaLoss = -0.000002
increaseLambda: 0.876 0.001000
Undoing: newLoss 8.67669145145684, oldLoss 8.67543234601817, deltaLossBound -4.109151856056759E-6
Updating 1 features
Updating 0 features
NewtonStep: 0.872 0.000000
NewtonStep: 0.878 0.000000
increaseLambda: 0.878 0.001000
Undoing contribution: was 0.13789973984365747 now 0.13787269543365624
84: time = 0.878000 loss = 7.770614
'X03 lambda = -2.5976
alpha = 0.136884 lossBound = -0.000008 W1 = 0.010764 N1 = 0.008955 deltaLoss = -0.000027
increaseLambda: 0.877 0.001000
increaseLambda: 0.873 0.001000
283: time = 0.873000 loss = 6.636282
'X18__rev lambda = 0.6626
alpha = 0.011247 lossBound = -0.000000 W1 = 0.749651 N1 = 0.754385 deltaLoss = -0.000002
increaseLambda: 0.88 0.002000
281: time = 0.880000 loss = 8.070049
'X19__rev lambda = -1.0004
alpha = -0.014937 lossBound = -0.000002 W1 = 0.092769 N1 = 0.087134 deltaLoss = -0.000004
Updating 0 features
Search: 0.897 0.003000
Updating 0 features
Updating 0 features
NewtonStep: 0.874 0.001000
NewtonStep: 0.88 0.000000
NewtonStep: 0.896 0.004000
Updating 1 features
NewtonStep: 0.881 0.004000
increaseLambda: 0.898 0.001000
increaseLambda: 0.875 0.001000
Undoing contribution: was 0.12957603927631564 now 0.12957374041271572
84: time = 0.898000 loss = 7.386781
284: time = 0.875000 loss = 6.636280
'X08 lambda = 0.3725
'X18__rev lambda = 0.2056
alpha = 0.372506 lossBound = -0.000071 W1 = 0.004469 N1 = 0.006183 deltaLoss = -0.000129
alpha = -0.013821 lossBound = -0.000000 W1 = 0.780863 N1 = 0.785325 deltaLoss = -0.000002
increaseLambda: 0.881 0.001000
Undoing contribution: was 0.018788314334995167 now 0.018784455973343658
282: time = 0.881000 loss = 8.070045
'X19__rev lambda = -0.1038
alpha = 0.015399 lossBound = -0.000002 W1 = 0.081118 N1 = 0.075656 deltaLoss = -0.000004
increaseLambda: 0.898 0.002000
Undoing: newLoss 8.843017616808112, oldLoss 8.841697939176097, deltaLossBound -8.060103363650884E-6
Updating 0 features
Updating 0 features
Updating 0 features
NewtonStep: 0.876 0.001000
increaseLambda: 0.882 0.001000
Undoing contribution: was 0.010497457665807687 now 0.010465527400617581
100: time = 0.882000 loss = 7.982971
'X09 lambda = -0.7912
alpha = 0.136260 lossBound = -0.000007 W1 = 0.017919 N1 = 0.016111 deltaLoss = -0.000032
NewtonStep: 0.876 0.005000
NewtonStep: 0.882 0.001000
increaseLambda: 0.899 0.001000
increaseLambda: 0.877 0.001000
285: time = 0.877000 loss = 6.636278
'X18__rev lambda = 0.6755
alpha = 0.012866 lossBound = -0.000000 W1 = 0.749651 N1 = 0.754385 deltaLoss = -0.000002
increaseLambda: 0.883 0.001000
283: time = 0.883000 loss = 8.070041
'X19__rev lambda = -1.0152
alpha = -0.014814 lossBound = -0.000002 W1 = 0.092769 N1 = 0.087134 deltaLoss = -0.000004
increaseLambda: 0.877 0.001000
Undoing contribution: was 0.2031588400777805 now 0.20313264133052
Updating 0 features
99: time = 0.877000 loss = 7.352979
'X15__rev lambda = -0.4077
alpha = 0.135515 lossBound = -0.000004 W1 = 0.019743 N1 = 0.017938 deltaLoss = -0.000026
Search: 0.881 0.004000
NewtonStep: 0.878 0.001000
Updating 0 features
Loss was 8.004214923491656, now 8.004198642381086, delta -0.000016
parallelUpdate: 0.902 0.013000
NewtonStep: 0.884 0.001000
increaseLambda: 0.883 0.002000
176: time = 0.883000 loss = 8.675358
'X12__rev lambda = 0.1015
alpha = 0.101510 lossBound = -0.000004 W1 = 0.714326 N1 = 0.717256 deltaLoss = -0.000074
increaseLambda: 0.879 0.001000
Undoing contribution: was 0.12957374041271572 now 0.1295714821700029
286: time = 0.879000 loss = 6.636276
'X18__rev lambda = 0.1919
alpha = -0.013695 lossBound = -0.000000 W1 = 0.780863 N1 = 0.785325 deltaLoss = -0.000002
Updating 0 features
Updating 0 features
increaseLambda: 0.885 0.001000
Undoing contribution: was 0.0027656832576657743 now 0.0027610135321208596
284: time = 0.885000 loss = 8.070037
'X19__rev lambda = -0.3947
alpha = 0.015392 lossBound = -0.000002 W1 = 0.125816 N1 = 0.119870 deltaLoss = -0.000005
NewtonStep: 0.884 0.006000
Updating 0 features
NewtonStep: 0.879 0.000000
Updating 0 features
NewtonStep: 0.884 0.001000
Updating 0 features
NewtonStep: 0.886 0.001000
Reducing newton stepsize from -0.32619808751198404 to -0.10616691580984244
NewtonStep: 0.903 0.005000
Updating 1 features
NewtonStep: 0.886 0.004000
increaseLambda: 0.88 0.001000
287: time = 0.881000 loss = 6.636273
'X18__rev lambda = 0.6882
alpha = 0.012759 lossBound = -0.000000 W1 = 0.749651 N1 = 0.754385 deltaLoss = -0.000002
Search: 0.903 0.004000
increaseLambda: 0.886 0.002000
85: time = 0.886000 loss = 7.770537
increaseLambda: 0.885 0.001000
'X03 lambda = -0.3434
177: time = 0.885000 loss = 8.675343
alpha = -0.103449 lossBound = -0.000019 W1 = 0.060156 N1 = 0.056738 deltaLoss = -0.000077
'X12__rev lambda = -1.2496
Updating 0 features
alpha = -0.027751 lossBound = -0.000006 W1 = 0.109218 N1 = 0.103152 deltaLoss = -0.000015
increaseLambda: 0.887 0.001000
285: time = 0.887000 loss = 8.070032
'X19__rev lambda = -2.3941
alpha = -0.016083 lossBound = -0.000002 W1 = 0.094689 N1 = 0.089032 deltaLoss = -0.000005
NewtonStep: 0.881 0.000000
increaseLambda: 0.904 0.001000
Undoing contribution: was 0.0072037141575928085 now 0.007154982435404586
Updating 0 features
85: time = 0.904000 loss = 7.386733
'X08 lambda = 0.0000
alpha = -0.106167 lossBound = -0.000042 W1 = 0.002847 N1 = 0.004272 deltaLoss = -0.000049
Updating 0 features
increaseLambda: 0.888 0.002000
101: time = 0.888000 loss = 7.982939
'X09 lambda = -0.7718
alpha = -0.104671 lossBound = -0.000006 W1 = 0.029371 N1 = 0.027337 deltaLoss = -0.000031
NewtonStep: 0.888 0.001000
increaseLambda: 0.904 0.001000
83: time = 0.904000 loss = 8.841660
'X02 lambda = -0.1096
alpha = -0.109552 lossBound = -0.000008 W1 = 0.021875 N1 = 0.019910 deltaLoss = -0.000038
NewtonStep: 0.886 0.001000
Updating 1 features
increaseLambda: 0.882 0.001000
Undoing contribution: was 0.1295714821700029 now 0.12956926053076231
288: time = 0.882000 loss = 6.636271
'X18__rev lambda = 0.1783
alpha = -0.013581 lossBound = -0.000000 W1 = 0.780863 N1 = 0.785325 deltaLoss = -0.000002
NewtonStep: 0.882 0.005000
Updating 0 features
Updating 0 features
NewtonStep: 0.907 0.005000
increaseLambda: 0.889 0.001000
Undoing contribution: was 0.018784455973343658 now 0.018780527413507105
286: time = 0.889000 loss = 8.070028
'X19__rev lambda = -0.0883
NewtonStep: 0.883 0.001000
alpha = 0.015540 lossBound = -0.000002 W1 = 0.081118 N1 = 0.075656 deltaLoss = -0.000004
increaseLambda: 0.887 0.001000
Undoing contribution: was 0.006777159296064323 now 0.006757764980389109
178: time = 0.887000 loss = 8.675323
'X12__rev lambda = 0.1186
alpha = -0.037623 lossBound = -0.000002 W1 = 0.525145 N1 = 0.529734 deltaLoss = -0.000019
Updating 0 features
increaseLambda: 0.883 0.001000
100: time = 0.883000 loss = 7.352952
'X15__rev lambda = -0.4078
alpha = -0.127720 lossBound = -0.000004 W1 = 0.023182 N1 = 0.021302 deltaLoss = -0.000027
NewtonStep: 0.89 0.001000
increaseLambda: 0.908 0.001000
Undoing contribution: was 0.06132738420813867 now 0.06118074340229386
91: time = 0.908000 loss = 8.004052
'X01.1 lambda = -1.1579
alpha = 0.537829 lossBound = -0.000020 W1 = 0.008614 N1 = 0.006783 deltaLoss = -0.000147
Updating 0 features
increaseLambda: 0.884 0.001000
289: time = 0.884000 loss = 6.636269
'X18__rev lambda = 0.7009
alpha = 0.012654 lossBound = -0.000000 W1 = 0.749651 N1 = 0.754385 deltaLoss = -0.000002
NewtonStep: 0.888 0.001000
Updating 0 features
NewtonStep: 0.884 0.000000
increaseLambda: 0.891 0.001000
287: time = 0.891000 loss = 8.070024
'X19__rev lambda = -1.0301
alpha = -0.014883 lossBound = -0.000002 W1 = 0.092769 N1 = 0.087134 deltaLoss = -0.000004
Updating 0 features
increaseLambda: 0.889 0.001000
Undoing contribution: was 0.003623256295160826 now 0.0036014044002521616
179: time = 0.889000 loss = 8.675301
'X12__rev lambda = -0.0895
alpha = 0.034507 lossBound = -0.000009 W1 = 0.098138 N1 = 0.092192 deltaLoss = -0.000022
Updating 56 features
NewtonStep: 0.891 0.000000
Updating 1 features
increaseLambda: 0.885 0.001000
Undoing contribution: was 0.0011921983169150539 now 0.001190346576322192
290: time = 0.885000 loss = 6.636267
'X18__rev lambda = 0.2553
alpha = -0.009716 lossBound = -0.000000 W1 = 0.624919 N1 = 0.630632 deltaLoss = -0.000002
Updating 0 features
NewtonStep: 0.892 0.004000
Updating 0 features
Updating 0 features
NewtonStep: 0.909 0.005000
NewtonStep: 0.886 0.001000
NewtonStep: 0.908 0.004000
Updating 0 features
increaseLambda: 0.892 0.001000
Undoing contribution: was 0.018780527413507105 now 0.018776696650630417
288: time = 0.892000 loss = 8.070021
'X19__rev lambda = -0.0729
alpha = 0.015343 lossBound = -0.000002 W1 = 0.081118 N1 = 0.075656 deltaLoss = -0.000004
NewtonStep: 0.892 0.006000
Updating 0 features
increaseLambda: 0.893 0.001000
Undoing contribution: was 0.010465527400617581 now 0.010438219657202609
102: time = 0.893000 loss = 7.982912
'X09 lambda = -0.6656
alpha = 0.125575 lossBound = -0.000006 W1 = 0.017918 N1 = 0.016111 deltaLoss = -0.000027
NewtonStep: 0.893 0.001000
increaseLambda: 0.887 0.001000
291: time = 0.887000 loss = 6.636265
'X18__rev lambda = 0.7120
increaseLambda: 0.91 0.001000
alpha = 0.011148 lossBound = -0.000000 W1 = 0.749651 N1 = 0.754385 deltaLoss = -0.000002
Undoing contribution: was 0.007829712338179662 now 0.0077982604825859395
86: time = 0.910000 loss = 7.386701
'X08 lambda = 2.8230
increaseLambda: 0.909 0.001000
Undoing: newLoss 8.843412700959933, oldLoss 8.841660382566051, deltaLossBound -5.3994631739426205E-6
alpha = -0.192052 lossBound = -0.000017 W1 = 0.002683 N1 = 0.004463 deltaLoss = -0.000031
Updating 0 features
NewtonStep: 0.888 0.001000
Updating 2 features
Updating 0 features
increaseLambda: 0.893 0.001000
Undoing contribution: was 0.13787269543365624 now 0.13783450753246831
increaseLambda: 0.894 0.001000
289: time = 0.894000 loss = 8.070017
86: time = 0.893000 loss = 7.770499
'X19__rev lambda = -1.0449
NewtonStep: 0.888 0.005000
'X03 lambda = -2.4345
alpha = -0.014760 lossBound = -0.000002 W1 = 0.092769 N1 = 0.087134 deltaLoss = -0.000004
alpha = 0.163035 lossBound = -0.000011 W1 = 0.010768 N1 = 0.008955 deltaLoss = -0.000038
NewtonStep: 0.912 0.004000
increaseLambda: 0.91 0.001000
Updating 0 features
increaseLambda: 0.889 0.001000
Undoing contribution: was 0.12956926053076231 now 0.12956699288540993
292: time = 0.889000 loss = 6.636263
'X18__rev lambda = 0.1646
alpha = -0.013726 lossBound = -0.000000 W1 = 0.780863 N1 = 0.785325 deltaLoss = -0.000002
NewtonStep: 0.895 0.001000
Updating 0 features
NewtonStep: 0.889 0.000000
increaseLambda: 0.913 0.001000
92: time = 0.913000 loss = 8.003951
increaseLambda: 0.889 0.001000
'X01.1 lambda = -0.6076
Undoing contribution: was 0.20313264133052 now 0.20310685362414527
alpha = -0.300025 lossBound = -0.000011 W1 = 0.019115 N1 = 0.017299 deltaLoss = -0.000101
101: time = 0.889000 loss = 7.352926
'X15__rev lambda = -0.2733
alpha = 0.134379 lossBound = -0.000004 W1 = 0.019743 N1 = 0.017938 deltaLoss = -0.000026
increaseLambda: 0.896 0.001000
Undoing contribution: was 0.0027610135321208596 now 0.002756412255857743
290: time = 0.896000 loss = 8.070012
'X19__rev lambda = -0.3794
alpha = 0.015278 lossBound = -0.000002 W1 = 0.125816 N1 = 0.119870 deltaLoss = -0.000005
Updating 0 features
increaseLambda: 0.89 0.001000
293: time = 0.890000 loss = 6.636261
'X18__rev lambda = 0.7248
alpha = 0.012779 lossBound = -0.000000 W1 = 0.749651 N1 = 0.754385 deltaLoss = -0.000002
Updating 0 features
NewtonStep: 0.897 0.001000
Updating 0 features
NewtonStep: 0.897 0.004000
NewtonStep: 0.891 0.001000
Updating 0 features
increaseLambda: 0.898 0.001000
291: time = 0.898000 loss = 8.070008
'X19__rev lambda = -2.4101
alpha = -0.015963 lossBound = -0.000002 W1 = 0.094689 N1 = 0.089032 deltaLoss = -0.000005
NewtonStep: 0.915 0.005000
Search: 0.914 0.004000
increaseLambda: 0.898 0.001000
103: time = 0.898000 loss = 7.982885
'X09 lambda = -0.8689
alpha = -0.097065 lossBound = -0.000005 W1 = 0.029369 N1 = 0.027337 deltaLoss = -0.000027
increaseLambda: 0.892 0.001000
Undoing contribution: was 0.12956699288540993 now 0.12956476533725778
294: time = 0.892000 loss = 6.636259
Updating 0 features
'X18__rev lambda = 0.1510
alpha = -0.013602 lossBound = -0.000000 W1 = 0.780863 N1 = 0.785325 deltaLoss = -0.000002
Updating 0 features
NewtonStep: 0.898 0.000000
NewtonStep: 0.893 0.001000
increaseLambda: 0.916 0.001000
Undoing: newLoss 7.392015698959535, oldLoss 7.386701313950343, deltaLossBound -2.6683313232551498E-5
increaseLambda: 0.915 0.001000
84: time = 0.915000 loss = 8.841634
'X02 lambda = 0.0502
alpha = 0.050188 lossBound = -0.000005 W1 = 0.074165 N1 = 0.077685 deltaLoss = -0.000027
increaseLambda: 0.899 0.001000
Undoing contribution: was 0.018776696650630417 now 0.018772796750464057
292: time = 0.899000 loss = 8.070004
'X19__rev lambda = -0.0575
alpha = 0.015482 lossBound = -0.000002 W1 = 0.081118 N1 = 0.075656 deltaLoss = -0.000004
Updating 0 features
Updating 0 features
increaseLambda: 0.894 0.001000
295: time = 0.894000 loss = 6.636256
'X18__rev lambda = 0.7375
alpha = 0.012673 lossBound = -0.000000 W1 = 0.749651 N1 = 0.754385 deltaLoss = -0.000002
Updating 0 features
Updating 0 features
NewtonStep: 0.918 0.005000
Updating 0 features
NewtonStep: 0.9 0.001000
NewtonStep: 0.894 0.005000
NewtonStep: 0.899 0.006000
increaseLambda: 0.917 0.001000
NewtonStep: 0.894 0.000000
Reducing stepsize from 0.5327884460774912 to 0.3822056285089481
Newton: returning 0.3822056285089481 
Updating 1 features
increaseLambda: 0.919 0.001000
Undoing contribution: was 0.06118074340229386 now 0.06110880921995511
93: time = 0.919000 loss = 8.003879
'X01.1 lambda = -0.7906
alpha = 0.367229 lossBound = -0.000010 W1 = 0.008597 N1 = 0.006783 deltaLoss = -0.000072
increaseLambda: 0.901 0.001000
293: time = 0.901000 loss = 8.070000
'X19__rev lambda = -1.0597
alpha = -0.014828 lossBound = -0.000002 W1 = 0.092769 N1 = 0.087134 deltaLoss = -0.000004
increaseLambda: 0.895 0.001000
102: time = 0.895000 loss = 7.352899
increaseLambda: 0.895 0.001000
Undoing contribution: was 0.12956476533725778 now 0.12956257390453094
'X15__rev lambda = -0.5344
296: time = 0.895000 loss = 6.636254
alpha = -0.126638 lossBound = -0.000004 W1 = 0.023182 N1 = 0.021302 deltaLoss = -0.000027
'X18__rev lambda = 0.1375
alpha = -0.013489 lossBound = -0.000000 W1 = 0.780863 N1 = 0.785325 deltaLoss = -0.000002
Updating 0 features
increaseLambda: 0.901 0.002000
87: time = 0.901000 loss = 7.770456
'X03 lambda = -2.3267
alpha = -0.276849 lossBound = -0.000013 W1 = 0.003407 N1 = 0.001594 deltaLoss = -0.000043
Updating 0 features
Updating 0 features
NewtonStep: 0.902 0.001000
NewtonStep: 0.896 0.001000
NewtonStep: 0.902 0.004000
Search: 0.92 0.003000
Updating 0 features
increaseLambda: 0.903 0.001000
Undoing contribution: was 0.018772796750464057 now 0.018768993747785064
294: time = 0.903000 loss = 8.069996
'X19__rev lambda = -0.0422
increaseLambda: 0.897 0.001000
alpha = 0.015286 lossBound = -0.000002 W1 = 0.081118 N1 = 0.075656 deltaLoss = -0.000004
297: time = 0.897000 loss = 6.636252
'X18__rev lambda = 0.7501
alpha = 0.012569 lossBound = -0.000000 W1 = 0.749651 N1 = 0.754385 deltaLoss = -0.000002
increaseLambda: 0.903 0.001000
Undoing contribution: was 0.010438219657202609 now 0.010414594509662102
104: time = 0.903000 loss = 7.982862
'X09 lambda = -0.5492
alpha = 0.116442 lossBound = -0.000005 W1 = 0.017916 N1 = 0.016111 deltaLoss = -0.000024
NewtonStep: 0.919 0.004000
Updating 0 features
Updating 0 features
NewtonStep: 0.898 0.001000
NewtonStep: 0.904 0.001000
increaseLambda: 0.921 0.001000
87: time = 0.921000 loss = 7.386653
'X08 lambda = 0.2256
alpha = 0.225573 lossBound = -0.000027 W1 = 0.004420 N1 = 0.006171 deltaLoss = -0.000048
increaseLambda: 0.92 0.001000
Undoing: newLoss 8.843440128234793, oldLoss 8.841633628554938, deltaLossBound -5.9246341966829685E-6
increaseLambda: 0.899 0.001000
Undoing contribution: was 0.12956257390453094 now 0.12956041800406567
298: time = 0.899000 loss = 6.636250
'X18__rev lambda = 0.1241
alpha = -0.013376 lossBound = -0.000000 W1 = 0.780863 N1 = 0.785325 deltaLoss = -0.000002
increaseLambda: 0.905 0.001000
295: time = 0.905000 loss = 8.069992
'X19__rev lambda = -1.0744
alpha = -0.014706 lossBound = -0.000002 W1 = 0.092769 N1 = 0.087134 deltaLoss = -0.000004
Updating 0 features
Updating 0 features
Updating 0 features
NewtonStep: 0.899 0.000000
NewtonStep: 0.905 0.000000
increaseLambda: 0.922 0.002000
NewtonStep: 0.924 0.005000
Updating 0 features
NewtonStep: 0.903 0.008000
increaseLambda: 0.903 0.004000
299: time = 0.903000 loss = 6.636246
'X18__rev lambda = 0.1965
alpha = 0.037234 lossBound = -0.000000 W1 = 0.938967 N1 = 0.940770 deltaLoss = -0.000004
Updating 23 features
increaseLambda: 0.909 0.004000
Undoing contribution: was 0.018768993747785064 now 0.018765252193419176
296: time = 0.909000 loss = 8.069988
'X19__rev lambda = -0.0270
alpha = 0.015160 lossBound = -0.000002 W1 = 0.081118 N1 = 0.075656 deltaLoss = -0.000004
Updating 0 features
increaseLambda: 0.928 0.004000
Undoing contribution: was 0.08226999554899418 now 0.08219833985863513
Updating 0 features
94: time = 0.928000 loss = 8.003808
'X01.1__rev lambda = -0.2137
alpha = 0.352424 lossBound = -0.000009 W1 = 0.010093 N1 = 0.008280 deltaLoss = -0.000072
NewtonStep: 0.91 0.001000
increaseLambda: 0.904 0.001000
Undoing: newLoss 7.354573517369291, oldLoss 7.352899411066044, deltaLossBound -3.908703233498046E-6
Updating 0 features
NewtonStep: 0.91 0.007000
NewtonStep: 0.909 0.008000
increaseLambda: 0.911 0.001000
297: time = 0.911000 loss = 8.069985
'X19__rev lambda = -1.0890
alpha = -0.014584 lossBound = -0.000002 W1 = 0.092769 N1 = 0.087134 deltaLoss = -0.000004
Updating 0 features
increaseLambda: 0.905 0.001000
increaseLambda: 0.911 0.001000
105: time = 0.911000 loss = 7.982840
'X09 lambda = -0.8364
alpha = -0.200246 lossBound = -0.000006 W1 = 0.003886 N1 = 0.002080 deltaLoss = -0.000022
Updating 0 features
NewtonStep: 0.928 0.007000
NewtonStep: 0.911 0.000000
increaseLambda: 0.911 0.002000
Undoing contribution: was 0.13783450753246831 now 0.13780645074966816
88: time = 0.911000 loss = 7.770428
'X03 lambda = -2.2948
alpha = 0.139766 lossBound = -0.000008 W1 = 0.010764 N1 = 0.008955 deltaLoss = -0.000028
Search: 0.928 0.006000
increaseLambda: 0.93 0.002000
Undoing contribution: was 0.0077982604825859395 now 0.007740468079672902
88: time = 0.930000 loss = 7.386595
'X08 lambda = 2.5689
alpha = -0.254037 lossBound = -0.000032 W1 = 0.002698 N1 = 0.004463 deltaLoss = -0.000058
increaseLambda: 0.913 0.002000
Undoing contribution: was 0.002756412255857743 now 0.0027517741381314132
298: time = 0.913000 loss = 8.069980
'X19__rev lambda = -0.3640
alpha = 0.015337 lossBound = -0.000002 W1 = 0.125816 N1 = 0.119870 deltaLoss = -0.000005
Updating 0 features
increaseLambda: 0.929 0.001000
85: time = 0.929000 loss = 8.841616
'X02__rev lambda = 0.0423
alpha = 0.042348 lossBound = -0.000006 W1 = 0.120816 N1 = 0.125888 deltaLoss = -0.000018
Reducing stepsize from 9.433876490279365 to 0.5898422112211801
Newton: returning 0.5898422112211801 
Zeroing out 'X18__rev
Updating 1 features
NewtonStep: 0.913 0.000000
Updating 0 features
increaseLambda: 0.914 0.001000
NewtonStep: 0.932 0.004000
299: time = 0.914000 loss = 8.069975
'X19__rev lambda = -1.1050
alpha = -0.016022 lossBound = -0.000002 W1 = 0.092769 N1 = 0.087134 deltaLoss = -0.000005
Updating 18 features
Search: 0.908 0.003000
Updating 1 features
NewtonStep: 0.915 0.004000
increaseLambda: 0.933 0.001000
95: time = 0.933000 loss = 8.003754
'X01.1 lambda = -0.4931
alpha = -0.219311 lossBound = -0.000006 W1 = 0.018970 N1 = 0.017162 deltaLoss = -0.000053
increaseLambda: 0.91 0.002000
103: time = 0.910000 loss = 7.352868
'X15 lambda = -0.0859
alpha = -0.085927 lossBound = -0.000004 W1 = 0.072856 N1 = 0.070108 deltaLoss = -0.000031
Updating 0 features
increaseLambda: 0.916 0.001000
Undoing contribution: was 0.010414594509662102 now 0.010402279803533488
106: time = 0.916000 loss = 7.982827
'X09 lambda = -0.4652
alpha = 0.083999 lossBound = -0.000003 W1 = 0.017913 N1 = 0.016111 deltaLoss = -0.000012
NewtonStep: 0.916 0.005000
Updating 0 features
Loss was 8.675301394898796, now 8.674955865565648, delta -0.000346
parallelUpdate: 0.915 0.026000
Updating 0 features
NewtonStep: 0.934 0.004000
NewtonStep: 0.933 0.004000
Updating 1 features
Reducing stepsize from 8.234775629299804 to 0.16703520954414655
Newton: returning 0.16703520954414655 
Updating 1 features
increaseLambda: 0.917 0.001000
89: time = 0.917000 loss = 7.770398
'X03 lambda = -0.4082
alpha = -0.064783 lossBound = -0.000007 W1 = 0.060143 N1 = 0.056738 deltaLoss = -0.000030
NewtonStep: 0.916 0.001000
Updating 30 features
increaseLambda: 0.935 0.001000
Undoing: newLoss 7.391798880891068, oldLoss 7.386595154271649, deltaLossBound -2.1512142709526495E-5
increaseLambda: 0.934 0.001000
86: time = 0.934000 loss = 8.841586
'X02__rev lambda = -0.2850
alpha = -0.062401 lossBound = -0.000011 W1 = 0.040520 N1 = 0.036880 deltaLoss = -0.000030
increaseLambda: 0.917 0.001000
181: time = 0.917000 loss = 8.674937
'X12__rev lambda = 0.3028
alpha = 0.042566 lossBound = -0.000010 W1 = 0.041650 N1 = 0.046111 deltaLoss = -0.000018
Loss was 6.636246199489699, now 6.636200005090525, delta -0.000046
parallelUpdate: 0.913 0.010000
Updating 1 features
Updating 0 features
increaseLambda: 0.936 0.001000
NewtonStep: 0.914 0.001000
Updating 0 features
Reducing newton stepsize from -0.08576434933567752 to -0.017249716198881784
NewtonStep: 0.918 0.001000
Updating 1 features
NewtonStep: 0.938 0.005000
Updating 0 features
NewtonStep: 0.914 0.004000
NewtonStep: 0.92 0.004000
increaseLambda: 0.915 0.001000
Undoing contribution: was 0.05473672541720418 now 0.05473547829247625
301: time = 0.915000 loss = 6.636199
'X18__rev lambda = -0.5666
alpha = 0.020213 lossBound = -0.000001 W1 = 0.013225 N1 = 0.011191 deltaLoss = -0.000001
increaseLambda: 0.919 0.001000
Undoing contribution: was 0.006757764980389109 now 0.006721867643410601
182: time = 0.919000 loss = 8.674902
'X12__rev lambda = 0.0000
alpha = -0.017250 lossBound = -0.000011 W1 = 0.526994 N1 = 0.529734 deltaLoss = -0.000036
Updating 0 features
increaseLambda: 0.939 0.001000
96: time = 0.939000 loss = 8.003685
'X01.1__rev lambda = -0.7769
alpha = -0.271109 lossBound = -0.000007 W1 = 0.017606 N1 = 0.015796 deltaLoss = -0.000069
NewtonStep: 0.915 0.000000
increaseLambda: 0.921 0.001000
107: time = 0.921000 loss = 7.982801
'X09 lambda = -0.5511
increaseLambda: 0.915 0.001000
alpha = -0.096944 lossBound = -0.000005 W1 = 0.029323 N1 = 0.027292 deltaLoss = -0.000027
Undoing contribution: was 0.20310685362414527 now 0.2030950640715551
104: time = 0.915000 loss = 7.352857
'X15__rev lambda = -0.1829
alpha = 0.090426 lossBound = -0.000002 W1 = 0.019739 N1 = 0.017938 deltaLoss = -0.000012
Updating 0 features
NewtonStep: 0.92 0.001000
Search: 0.939 0.003000
Updating 0 features
increaseLambda: 0.916 0.001000
Undoing contribution: was 0.001190346576322192 now 0.0011872917222671407
302: time = 0.916000 loss = 6.636196
'X18__rev lambda = 0.2371
alpha = -0.012493 lossBound = -0.000001 W1 = 0.624919 N1 = 0.630632 deltaLoss = -0.000003
Newton: returning 0.11038250117601323 
Updating 0 features
Loss was 8.069975487334935, now 8.069956116427509, delta -0.000019
parallelUpdate: 0.922 0.008000
NewtonStep: 0.938 0.004000
Updating 0 features
Updating 1 features
NewtonStep: 0.917 0.001000
increaseLambda: 0.921 0.001000
Undoing contribution: was 0.00531332602830904 now 0.005257008672591501
183: time = 0.921000 loss = 8.674845
'X12__rev lambda = 0.2931
NewtonStep: 0.923 0.001000
alpha = -0.065271 lossBound = -0.000006 W1 = 0.530801 N1 = 0.535338 deltaLoss = -0.000056
increaseLambda: 0.94 0.001000
89: time = 0.940000 loss = 7.386556
'X08 lambda = 0.2024
alpha = 0.202449 lossBound = -0.000022 W1 = 0.004399 N1 = 0.006158 deltaLoss = -0.000039
Updating 57 features
increaseLambda: 0.94 0.002000
Undoing contribution: was 0.0013443091514347353 now 0.0013295861293336978
87: time = 0.940000 loss = 8.841572
'X02__rev lambda = -0.2190
alpha = 0.051802 lossBound = -0.000006 W1 = 0.028186 N1 = 0.024946 deltaLoss = -0.000015
Updating 0 features
increaseLambda: 0.918 0.001000
Undoing contribution: was 0.006234501291834729 now 0.006233557239554824
303: time = 0.918000 loss = 6.636195
'X18__rev lambda = -1.2273
alpha = 0.007354 lossBound = -0.000000 W1 = 0.138970 N1 = 0.133472 deltaLoss = -0.000001
NewtonStep: 0.922 0.001000
Updating 0 features
increaseLambda: 0.924 0.001000
Undoing contribution: was 0.0027517741381314132 now 0.0027456545998970406
301: time = 0.924000 loss = 8.069950
'X19__rev lambda = -0.3361
alpha = 0.017632 lossBound = -0.000002 W1 = 0.125817 N1 = 0.119870 deltaLoss = -0.000006
NewtonStep: 0.918 0.000000
Updating 0 features
NewtonStep: 0.925 0.001000
increaseLambda: 0.923 0.001000
Undoing contribution: was 0.0025951327622910567 now 0.0025294751943520863
184: time = 0.923000 loss = 8.674780
'X12__rev lambda = -0.2134
alpha = 0.060012 lossBound = -0.000028 W1 = 0.099125 N1 = 0.093145 deltaLoss = -0.000066
Updating 0 features
increaseLambda: 0.919 0.001000
Updating 0 features
304: time = 0.919000 loss = 6.636194
'X18__rev lambda = -1.5947
alpha = -0.007998 lossBound = -0.000000 W1 = 0.023237 N1 = 0.020602 deltaLoss = -0.000000
NewtonStep: 0.925 0.004000
Updating 0 features
Reducing newton stepsize from 0.2781663995499873 to 0.21365660910718937
NewtonStep: 0.944 0.005000
Updating 0 features
Updating 0 features
increaseLambda: 0.926 0.001000
302: time = 0.926000 loss = 8.069946
'X19__rev lambda = -2.4375
alpha = -0.015451 lossBound = -0.000002 W1 = 0.094689 N1 = 0.089032 deltaLoss = -0.000004
NewtonStep: 0.92 0.001000
NewtonStep: 0.92 0.005000
NewtonStep: 0.924 0.001000
Updating 0 features
NewtonStep: 0.927 0.001000
increaseLambda: 0.927 0.002000
Undoing contribution: was 0.010402279803533488 now 0.010378335069088486
108: time = 0.927000 loss = 7.982777
'X09 lambda = -0.3475
alpha = 0.117717 lossBound = -0.000005 W1 = 0.017916 N1 = 0.016111 deltaLoss = -0.000024
increaseLambda: 0.945 0.001000
Undoing contribution: was 0.08219833985863513 now 0.08215484626781024
97: time = 0.945000 loss = 8.003642
increaseLambda: 0.921 0.001000
305: time = 0.921000 loss = 6.636194
'X01.1__rev lambda = 0.0000
'X18__rev lambda = 0.8688
alpha = 0.213657 lossBound = -0.000006 W1 = 0.010007 N1 = 0.008280 deltaLoss = -0.000043
alpha = 0.006568 lossBound = -0.000000 W1 = 0.749652 N1 = 0.754385 deltaLoss = -0.000001
increaseLambda: 0.921 0.001000
increaseLambda: 0.925 0.001000
Undoing contribution: was 0.005257008672591501105: time = 0.921000 loss = 7.352828
 now 0.005218001287273244
'X15__rev lambda = -0.4182
185: time = 0.925000 loss = 8.674741
alpha = -0.130427 lossBound = -0.000004 W1 = 0.023244 N1 = 0.021364 deltaLoss = -0.000028
'X12__rev lambda = 0.2391
Updating 0 features
alpha = -0.053988 lossBound = -0.000004 W1 = 0.530802 N1 = 0.535338 deltaLoss = -0.000039
Updating 0 features
increaseLambda: 0.928 0.001000
Undoing contribution: was 0.0027456545998970406 now 0.0027415765696422235
303: time = 0.928000 loss = 8.069942
'X19__rev lambda = -0.3217
NewtonStep: 0.922 0.001000
alpha = 0.014385 lossBound = -0.000001 W1 = 0.125816 N1 = 0.119870 deltaLoss = -0.000004
NewtonStep: 0.944 0.004000
Updating 0 features
Updating 0 features
NewtonStep: 0.928 0.000000
Reducing newton stepsize from 0.03709588607919679 to 0.010016876907065125
NewtonStep: 0.926 0.001000
increaseLambda: 0.923 0.001000
Undoing contribution: was 0.0011872917222671407 now 0.001185880049783343
306: time = 0.923000 loss = 6.636192
'X18__rev lambda = 0.2286
alpha = -0.008483 lossBound = -0.000000 W1 = 0.624919 N1 = 0.630632 deltaLoss = -0.000001
increaseLambda: 0.945 0.001000
88: time = 0.945000 loss = 8.841557
'X02__rev lambda = -0.3294
alpha = -0.044425 lossBound = -0.000006 W1 = 0.040512 N1 = 0.036880 deltaLoss = -0.000015
Loss was 7.770398143913904, now 7.770294544751674, delta -0.000104
Updating 0 features
parallelUpdate: 0.928 0.011000
NewtonStep: 0.923 0.000000
increaseLambda: 0.929 0.001000
304: time = 0.929000 loss = 8.069938
'X19__rev lambda = -2.4525
alpha = -0.015001 lossBound = -0.000002 W1 = 0.094689 N1 = 0.089032 deltaLoss = -0.000004
increaseLambda: 0.927 0.001000
Undoing contribution: was 0.0036014044002521616 now 0.00358948575853415
186: time = 0.927000 loss = 8.674729
'X12__rev lambda = 0.0000
alpha = 0.010017 lossBound = -0.000009 W1 = 0.097124 N1 = 0.092192 deltaLoss = -0.000012
Updating 0 features
NewtonStep: 0.93 0.001000
Updating 0 features
increaseLambda: 0.924 0.001000
Undoing: newLoss 6.637799553911303, oldLoss 6.636192446865981, deltaLossBound -2.243382110556936E-7
Updating 0 features
NewtonStep: 0.928 0.001000
NewtonStep: 0.931 0.004000
increaseLambda: 0.931 0.001000
Undoing contribution: was 0.0027415765696422235 now 0.0027377240439570905
305: time = 0.931000 loss = 8.069934
'X19__rev lambda = -0.3078
alpha = 0.013983 lossBound = -0.000001 W1 = 0.125816 N1 = 0.119870 deltaLoss = -0.000004
Updating 0 features
increaseLambda: 0.925 0.001000
Updating 0 features
increaseLambda: 0.929 0.001000
Undoing contribution: was 0.0025294751943520863 now 0.0025185155975859727
187: time = 0.929000 loss = 8.674718
'X12__rev lambda = -0.1892
alpha = 0.024235 lossBound = -0.000005 W1 = 0.099100 N1 = 0.093145 deltaLoss = -0.000011
NewtonStep: 0.95 0.005000
Updating 0 features
NewtonStep: 0.932 0.001000
increaseLambda: 0.932 0.001000
Undoing: newLoss 7.984085854216896, oldLoss 7.982776750165031, deltaLossBound -4.547069813560453E-6
NewtonStep: 0.926 0.005000
Updating 0 features
NewtonStep: 0.93 0.001000
Newton: returning 0.07575441878977845 
Updating 0 features
increaseLambda: 0.951 0.001000
Undoing contribution: was 0.06110880921995511 now 0.06106635275091778
98: time = 0.951000 loss = 8.003599
'X01.1 lambda = -0.5126
alpha = 0.278036 lossBound = -0.000006 W1 = 0.008591 N1 = 0.006783 deltaLoss = -0.000042
increaseLambda: 0.933 0.001000
306: time = 0.933000 loss = 8.069930
Updating 0 features
'X19__rev lambda = -2.4671
alpha = -0.014582 lossBound = -0.000002 W1 = 0.094689 N1 = 0.089032 deltaLoss = -0.000004
increaseLambda: 0.933 0.001000
NewtonStep: 0.949 0.004000
increaseLambda: 0.927 0.001000
Undoing contribution: was 0.2030950640715551 now 0.20306775853031456
106: time = 0.927000 loss = 7.352801
'X15__rev lambda = -0.0444
alpha = 0.138496 lossBound = -0.000004 W1 = 0.019743 N1 = 0.017938 deltaLoss = -0.000027
Updating 0 features
Updating 0 features
increaseLambda: 0.931 0.001000
Undoing contribution: was 5.555548695819674E-4 now 5.450125735076334E-4
188: time = 0.931000 loss = 8.674707
'X12__rev lambda = 0.1426
alpha = -0.053388 lossBound = -0.000005 W1 = 0.014660 N1 = 0.017234 deltaLoss = -0.000011
NewtonStep: 0.933 0.000000
NewtonStep: 0.933 0.005000
increaseLambda: 0.95 0.001000
Undoing contribution: was 0.0013295861293336978 now 0.0013160768642813063
Updating 0 features
89: time = 0.950000 loss = 8.841543
'X02__rev lambda = -0.1695
alpha = 0.049531 lossBound = -0.000006 W1 = 0.028185 N1 = 0.024946 deltaLoss = -0.000014
Updating 58 features
NewtonStep: 0.932 0.001000
increaseLambda: 0.934 0.001000
Undoing contribution: was 0.0027377240439570905 now 0.0027340848195508195
307: time = 0.934000 loss = 8.069926
'X19__rev lambda = -0.2942
alpha = 0.013592 lossBound = -0.000001 W1 = 0.125816 N1 = 0.119870 deltaLoss = -0.000004
Search: 0.929 0.004000
increaseLambda: 0.934 0.001000
Undoing contribution: was 0.12173627619555207 now 0.1215609438548766
91: time = 0.934000 loss = 7.770119
Updating 0 features
'X03__rev lambda = -0.6916
alpha = 0.332044 lossBound = -0.000029 W1 = 0.021492 N1 = 0.019654 deltaLoss = -0.000175
NewtonStep: 0.935 0.001000
increaseLambda: 0.933 0.001000
Undoing contribution: was 0.0025185155975859727 now 0.002514194220727843
189: time = 0.933000 loss = 8.674703
'X12__rev lambda = -0.1740
alpha = 0.015203 lossBound = -0.000002 W1 = 0.099097 N1 = 0.093145 deltaLoss = -0.000004
increaseLambda: 0.93 0.001000
307: time = 0.930000 loss = 6.636191
'X18__rev lambda = 0.0054
alpha = 0.005413 lossBound = -0.000000 W1 = 0.429416 N1 = 0.435868 deltaLoss = -0.000001
Updating 0 features
increaseLambda: 0.936 0.001000
308: time = 0.936000 loss = 8.069923
Updating 0 features
NewtonStep: 0.93 0.000000
'X19__rev lambda = -2.4813
alpha = -0.014174 lossBound = -0.000001 W1 = 0.094689 N1 = 0.089032 deltaLoss = -0.000004
Search: 0.936 0.003000
Updating 0 features
NewtonStep: 0.935 0.002000
NewtonStep: 0.937 0.001000
Updating 0 features
increaseLambda: 0.931 0.001000
Undoing contribution: was 0.001185880049783343 now 0.0011852439522122824
308: time = 0.931000 loss = 6.636191
NewtonStep: 0.955 0.004000
'X18__rev lambda = 0.2229
alpha = -0.005689 lossBound = -0.000000 W1 = 0.624920 N1 = 0.630632 deltaLoss = -0.000001
Updating 0 features
Updating 0 features
increaseLambda: 0.938 0.002000
109: time = 0.938000 loss = 7.982754
'X09 lambda = -0.0716
alpha = -0.071625 lossBound = -0.000005 W1 = 0.029161 N1 = 0.027033 deltaLoss = -0.000022
increaseLambda: 0.936 0.001000
Undoing contribution: was 0.005218001287273244 now 0.0052033373925010175
190: time = 0.936000 loss = 8.674688
NewtonStep: 0.932 0.005000
'X12__rev lambda = 0.2061
alpha = -0.032995 lossBound = -0.000002 W1 = 0.530803 N1 = 0.535338 deltaLoss = -0.000015
NewtonStep: 0.932 0.001000
increaseLambda: 0.938 0.001000
Undoing contribution: was 0.0027340848195508195 now 0.002730647271928266
309: time = 0.938000 loss = 8.069919
'X19__rev lambda = -0.2810
alpha = 0.013212 lossBound = -0.000001 W1 = 0.125816 N1 = 0.119870 deltaLoss = -0.000003
Updating 0 features
Updating 0 features
increaseLambda: 0.956 0.001000
99: time = 0.956000 loss = 8.003549
'X01.1 lambda = -0.7061
alpha = -0.213035 lossBound = -0.000006 W1 = 0.018969 N1 = 0.017162 deltaLoss = -0.000051
NewtonStep: 0.939 0.001000
NewtonStep: 0.937 0.001000
increaseLambda: 0.933 0.001000
increaseLambda: 0.933 0.001000
309: time = 0.933000 loss = 6.636189
107: time = 0.933000 loss = 7.352773
'X18__rev lambda = 0.8789
'X15__rev lambda = -0.5486
alpha = 0.010170 lossBound = -0.000000 W1 = 0.749651 N1 = 0.754385 deltaLoss = -0.000001
alpha = -0.130364 lossBound = -0.000004 W1 = 0.023244 N1 = 0.021364 deltaLoss = -0.000028
Updating 0 features
Updating 0 features
NewtonStep: 0.933 0.000000
NewtonStep: 0.938 0.004000
increaseLambda: 0.94 0.001000
310: time = 0.940000 loss = 8.069916
'X19__rev lambda = -2.4951
alpha = -0.013778 lossBound = -0.000001 W1 = 0.094689 N1 = 0.089032 deltaLoss = -0.000003
increaseLambda: 0.938 0.001000
Undoing contribution: was 0.002514194220727843 now 0.002505633651485921
191: time = 0.938000 loss = 8.674680
'X12__rev lambda = -0.1526
alpha = 0.021425 lossBound = -0.000004 W1 = 0.099099 N1 = 0.093145 deltaLoss = -0.000009
Updating 0 features
NewtonStep: 0.94 0.000000
Updating 0 features
increaseLambda: 0.934 0.001000
Undoing contribution: was 0.0011852439522122824 now 0.001183925706519233
310: time = 0.934000 loss = 6.636188
'X18__rev lambda = 0.2147
alpha = -0.008196 lossBound = -0.000000 W1 = 0.624919 N1 = 0.630632 deltaLoss = -0.000001
increaseLambda: 0.94 0.002000
92: time = 0.940000 loss = 7.770035
'X03__rev lambda = -0.4533
alpha = -0.263531 lossBound = -0.000014 W1 = 0.013407 N1 = 0.011590 deltaLoss = -0.000084
NewtonStep: 0.939 0.001000
Updating 0 features
NewtonStep: 0.935 0.001000
increaseLambda: 0.941 0.001000
Undoing contribution: was 0.002730647271928266 now 0.002727400394960089
311: time = 0.941000 loss = 8.069913
'X19__rev lambda = -0.2681
Updating 0 features
alpha = 0.012842 lossBound = -0.000001 W1 = 0.125816 N1 = 0.119870 deltaLoss = -0.000003
Updating 0 features
NewtonStep: 0.942 0.004000
increaseLambda: 0.94 0.001000
Undoing: newLoss 8.675992089469021, oldLoss 8.674679612910625, deltaLossBound -1.5726192997905399E-6
increaseLambda: 0.936 0.001000
311: time = 0.936000 loss = 6.636187
'X18__rev lambda = 0.0118
alpha = 0.006344 lossBound = -0.000000 W1 = 0.429475 N1 = 0.435868 deltaLoss = -0.000001
NewtonStep: 0.942 0.001000
Updating 0 features
NewtonStep: 0.937 0.001000
Updating 1 features
increaseLambda: 0.943 0.001000
Undoing: newLoss 7.984277883180066, oldLoss 7.982754495821821, deltaLossBound -2.870272101525022E-6
increaseLambda: 0.941 0.001000
NewtonStep: 0.961 0.005000
increaseLambda: 0.943 0.001000
312: time = 0.943000 loss = 8.069910
'X19__rev lambda = -2.5085
alpha = -0.013392 lossBound = -0.000001 W1 = 0.094689 N1 = 0.089032 deltaLoss = -0.000003
Updating 0 features
Updating 0 features
Reducing newton stepsize from 0.13724755325499274 to 0.04436023474190265
NewtonStep: 0.937 0.004000
increaseLambda: 0.937 0.000000
Undoing contribution: was 0.001183925706519233 now 0.0011830510864353203
312: time = 0.937000 loss = 6.636186
'X18__rev lambda = 0.2080
alpha = -0.006672 lossBound = -0.000000 W1 = 0.624920 N1 = 0.630632 deltaLoss = -0.000001
NewtonStep: 0.944 0.001000
Updating 0 features
increaseLambda: 0.962 0.001000
Undoing contribution: was 0.06106635275091778 now 0.06102622834537032
100: time = 0.962000 loss = 8.003509
'X01.1 lambda = -0.2433
alpha = 0.269282 lossBound = -0.000006 W1 = 0.008590 N1 = 0.006783 deltaLoss = -0.000040
NewtonStep: 0.938 0.001000
Newton: returning 0.4031897347014303 
increaseLambda: 0.944 0.001000
Updating 0 features
increaseLambda: 0.939 0.002000
Undoing contribution: was 0.20306775853031456 now 0.20305307469948508
108: time = 0.939000 loss = 7.352758
'X15__rev lambda = 0.0000
alpha = 0.044360 lossBound = -0.000004 W1 = 0.019470 N1 = 0.017938 deltaLoss = -0.000015
increaseLambda: 0.945 0.001000
Undoing contribution: was 0.002727400394960089 now 0.002724333769173004
313: time = 0.945000 loss = 8.069907
'X19__rev lambda = -0.2556
alpha = 0.012481 lossBound = -0.000001 W1 = 0.125815 N1 = 0.119870 deltaLoss = -0.000003
Updating 0 features
Updating 0 features
increaseLambda: 0.939 0.001000
313: time = 0.939000 loss = 6.636185
'X18__rev lambda = 0.8889
alpha = 0.009939 lossBound = -0.000000 W1 = 0.749651 N1 = 0.754385 deltaLoss = -0.000001
NewtonStep: 0.944 0.004000
NewtonStep: 0.945 0.000000
Updating 0 features
NewtonStep: 0.94 0.001000
increaseLambda: 0.946 0.001000
314: time = 0.946000 loss = 8.069903
'X19__rev lambda = -2.5215
alpha = -0.013016 lossBound = -0.000001 W1 = 0.094689 N1 = 0.089032 deltaLoss = -0.000003
increaseLambda: 0.945 0.001000
Undoing contribution: was 0.1215609438548766 now 0.1214923686112508
93: time = 0.945000 loss = 7.769967
'X03__rev lambda = -0.4872
alpha = 0.204443 lossBound = -0.000011 W1 = 0.021468 N1 = 0.019654 deltaLoss = -0.000069
increaseLambda: 0.941 0.001000
Undoing contribution: was 0.0011830510864353203 now 0.0011817926113049924
314: time = 0.941000 loss = 6.636183
'X18__rev lambda = 0.2000
alpha = -0.008007 lossBound = -0.000000 W1 = 0.624919 N1 = 0.630632 deltaLoss = -0.000001
Updating 0 features
Search: 0.945 0.004000
Updating 0 features
NewtonStep: 0.947 0.001000
NewtonStep: 0.941 0.000000
increaseLambda: 0.946 0.001000
192: time = 0.946000 loss = 8.674649
'X12__rev lambda = 0.0644
alpha = 0.064380 lossBound = -0.000002 W1 = 0.736169 N1 = 0.738891 deltaLoss = -0.000031
Loss was 7.386555808716493, now 7.3865071900969355, delta -0.000049
parallelUpdate: 0.965 0.025000
increaseLambda: 0.948 0.001000
Undoing contribution: was 0.002724333769173004 now 0.002721437531525073
315: time = 0.948000 loss = 8.069901
'X19__rev lambda = -0.2435
alpha = 0.012131 lossBound = -0.000001 W1 = 0.125815 N1 = 0.119870 deltaLoss = -0.000003
increaseLambda: 0.942 0.001000
315: time = 0.942000 loss = 6.636183
'X18__rev lambda = 0.0177
alpha = 0.005965 lossBound = -0.000000 W1 = 0.429475 N1 = 0.435868 deltaLoss = -0.000001
Updating 1 features
Search: 0.948 0.004000
Updating 0 features
Updating 0 features
Updating 0 features
NewtonStep: 0.967 0.005000
NewtonStep: 0.943 0.001000
NewtonStep: 0.949 0.001000
Updating 0 features
NewtonStep: 0.947 0.001000
NewtonStep: 0.943 0.004000
increaseLambda: 0.95 0.002000
110: time = 0.950000 loss = 7.982734
'X09 lambda = 0.0803
alpha = 0.080259 lossBound = -0.000003 W1 = 0.353166 N1 = 0.356704 deltaLoss = -0.000021
increaseLambda: 0.968 0.001000
Undoing: newLoss 8.006626357371784, oldLoss 8.003508732206779, deltaLossBound -4.385777550983838E-6
increaseLambda: 0.944 0.001000
Undoing contribution: was 0.0011817926113049924 now 0.0011810193733637606
316: time = 0.944000 loss = 6.636182
'X18__rev lambda = 0.1937
alpha = -0.006272 lossBound = -0.000000 W1 = 0.624920 N1 = 0.630632 deltaLoss = -0.000001
increaseLambda: 0.95 0.001000
316: time = 0.950000 loss = 8.069898
'X19__rev lambda = -2.5341
increaseLambda: 0.948 0.001000
alpha = -0.012651 lossBound = -0.000001 W1 = 0.094689 N1 = 0.089032 deltaLoss = -0.000003
Undoing contribution: was 4.498201150308993E-4 now 4.3213695840480773E-4
193: time = 0.948000 loss = 8.674631
'X12__rev lambda = 0.4883
alpha = -0.041105 lossBound = -0.000009 W1 = 0.040334 N1 = 0.044730 deltaLoss = -0.000018
Updating 0 features
Updating 0 features
increaseLambda: 0.944 0.001000
Undoing contribution: was 0.3125295365047396 now 0.3125232782567078
109: time = 0.944000 loss = 7.352752
'X15__rev lambda = -2.2734
alpha = 0.065308 lossBound = -0.000001 W1 = 0.020088 N1 = 0.018278 deltaLoss = -0.000006
NewtonStep: 0.944 0.000000
NewtonStep: 0.95 0.000000
Updating 0 features
Updating 0 features
NewtonStep: 0.949 0.001000
increaseLambda: 0.969 0.001000
NewtonStep: 0.95 0.005000
increaseLambda: 0.945 0.001000
317: time = 0.945000 loss = 6.636181
'X18__rev lambda = 0.8986
alpha = 0.009691 lossBound = -0.000000 W1 = 0.749652 N1 = 0.754385 deltaLoss = -0.000001
increaseLambda: 0.951 0.001000
Undoing contribution: was 0.002721437531525073 now 0.0027187023469395833
317: time = 0.951000 loss = 8.069895
'X19__rev lambda = -0.2317
alpha = 0.011790 lossBound = -0.000001 W1 = 0.125815 N1 = 0.119870 deltaLoss = -0.000003
Updating 0 features
Updating 0 features
NewtonStep: 0.946 0.001000
increaseLambda: 0.95 0.001000
Undoing contribution: was 0.0052033373925010175 now 0.005185918185009475
194: time = 0.950000 loss = 8.674614
'X12__rev lambda = 0.1701
alpha = -0.036014 lossBound = -0.000002 W1 = 0.530803 N1 = 0.535338 deltaLoss = -0.000017
Updating 0 features
NewtonStep: 0.952 0.001000
increaseLambda: 0.951 0.001000
94: time = 0.951000 loss = 7.769862
'X03__rev lambda = -0.4571
alpha = -0.178773 lossBound = -0.000015 W1 = 0.046780 N1 = 0.044419 deltaLoss = -0.000104
NewtonStep: 0.969 0.004000
Updating 0 features
increaseLambda: 0.947 0.001000
Undoing contribution: was 0.0011810193733637606 now 0.0011798228975653234
318: time = 0.947000 loss = 6.636179
'X18__rev lambda = 0.1859
alpha = -0.007806 lossBound = -0.000000 W1 = 0.624919 N1 = 0.630632 deltaLoss = -0.000001
NewtonStep: 0.951 0.001000
increaseLambda: 0.953 0.001000
318: time = 0.953000 loss = 8.069892
'X19__rev lambda = -2.5464
Updating 0 features
alpha = -0.012295 lossBound = -0.000001 W1 = 0.094689 N1 = 0.089032 deltaLoss = -0.000003
Updating 0 features
NewtonStep: 0.947 0.000000
increaseLambda: 0.971 0.002000
Undoing contribution: was 0.007740468079672902 now 0.007557673985598279
91: time = 0.971000 loss = 7.386324
'X08 lambda = 2.1181
alpha = -0.419440 lossBound = -0.000102 W1 = 0.002763 N1 = 0.004463 deltaLoss = -0.000183
Updating 0 features
NewtonStep: 0.954 0.004000
NewtonStep: 0.954 0.001000
increaseLambda: 0.952 0.001000
Undoing contribution: was 0.002505633651485921 now 0.002492819823981078
195: time = 0.952000 loss = 8.674601
'X12__rev lambda = -0.1263
alpha = 0.026294 lossBound = -0.000005 W1 = 0.099100 N1 = 0.093145 deltaLoss = -0.000013
Search: 0.972 0.003000
increaseLambda: 0.948 0.001000
319: time = 0.948000 loss = 6.636179
'X18__rev lambda = 0.0233
alpha = 0.005624 lossBound = -0.000000 W1 = 0.429475 N1 = 0.435868 deltaLoss = -0.000001
Updating 0 features
Updating 0 features
Updating 1 features
increaseLambda: 0.955 0.001000
111: time = 0.955000 loss = 7.982695
NewtonStep: 0.949 0.005000
'X09 lambda = -0.7876
alpha = -0.116474 lossBound = -0.000007 W1 = 0.029457 N1 = 0.027419 deltaLoss = -0.000039
increaseLambda: 0.955 0.001000
Undoing contribution: was 0.0027187023469395833 now 0.0027161193808372453
319: time = 0.955000 loss = 8.069890
'X19__rev lambda = -0.2203
alpha = 0.011459 lossBound = -0.000001 W1 = 0.125815 N1 = 0.119870 deltaLoss = -0.000003
NewtonStep: 0.953 0.001000
NewtonStep: 0.949 0.001000
Updating 1 features
increaseLambda: 0.974 0.002000
101: time = 0.974000 loss = 8.003474
'X01.1 lambda = -0.2029
alpha = -0.202918 lossBound = -0.000004 W1 = 0.013712 N1 = 0.011911 deltaLoss = -0.000035
NewtonStep: 0.956 0.001000
increaseLambda: 0.95 0.001000
110: time = 0.950000 loss = 7.352734
'X15__rev lambda = -0.6529
increaseLambda: 0.954 0.001000
increaseLambda: 0.95 0.001000
alpha = -0.104384 lossBound = -0.000003 W1 = 0.023242 N1 = 0.021364 deltaLoss = -0.000018
Undoing contribution: was 0.0011798228975653234 now 0.0011791353854567464
Undoing: newLoss 8.675922917319186, oldLoss 8.674600931265934, deltaLossBound -1.255491474857943E-6
320: time = 0.950000 loss = 6.636178
'X18__rev lambda = 0.1800
alpha = -0.005913 lossBound = -0.000000 W1 = 0.624920 N1 = 0.630632 deltaLoss = -0.000001
Updating 1 features
Updating 0 features
increaseLambda: 0.957 0.001000
320: time = 0.957000 loss = 8.069887
'X19__rev lambda = -2.5584
alpha = -0.011949 lossBound = -0.000001 W1 = 0.094688 N1 = 0.089032 deltaLoss = -0.000003
NewtonStep: 0.951 0.001000
NewtonStep: 0.956 0.005000
Updating 1 features
increaseLambda: 0.955 0.001000
NewtonStep: 0.957 0.000000
Updating 0 features
increaseLambda: 0.952 0.001000
321: time = 0.952000 loss = 6.636177
'X18__rev lambda = 0.9080
alpha = 0.009432 lossBound = -0.000000 W1 = 0.749652 N1 = 0.754385 deltaLoss = -0.000001
NewtonStep: 0.975 0.004000
Updating 0 features
increaseLambda: 0.957 0.001000
Undoing contribution: was 0.1214923686112508 now 0.12140725372290985
95: time = 0.957000 loss = 7.769777
'X03__rev lambda = -0.2592
alpha = 0.227995 lossBound = -0.000014 W1 = 0.021472 N1 = 0.019654 deltaLoss = -0.000085
NewtonStep: 0.952 0.000000
increaseLambda: 0.958 0.001000
Undoing contribution: was 0.0027161193808372453 now 0.002713680273345265
321: time = 0.958000 loss = 8.069885
'X19__rev lambda = -0.2091
alpha = 0.011136 lossBound = -0.000001 W1 = 0.125815 N1 = 0.119870 deltaLoss = -0.000002
Updating 0 features
Updating 0 features
NewtonStep: 0.959 0.004000
increaseLambda: 0.976 0.001000
Undoing contribution: was 0.05218072609113453 now 0.05196206800446554
NewtonStep: 0.959 0.001000
92: time = 0.976000 loss = 7.386106
'X08__rev lambda = -0.9657
alpha = 0.633921 lossBound = -0.000020 W1 = 0.013424 N1 = 0.011592 deltaLoss = -0.000219
Loss was 8.841543107269246, now 8.841288911117793, delta -0.000254
parallelUpdate: 0.975 0.025000
increaseLambda: 0.953 0.001000
Undoing contribution: was 0.15110912414146146 now 0.15110771631269146
322: time = 0.953000 loss = 6.636175
'X18__rev lambda = 0.5162
alpha = -0.010720 lossBound = -0.000000 W1 = 0.776937 N1 = 0.781430 deltaLoss = -0.000001
Updating 0 features
Updating 0 features
NewtonStep: 0.954 0.001000
NewtonStep: 0.978 0.004000
increaseLambda: 0.96 0.001000
increaseLambda: 0.96 0.001000
Undoing contribution: was 0.09363321762350583322: time = 0.960000 loss = 8.069882
'X19__rev lambda = -2.5700
 now 0.0935521234812041
alpha = -0.011613 lossBound = -0.000001 W1 = 0.094688 N1 = 0.089032 deltaLoss = -0.000002
112: time = 0.960000 loss = 7.982614
'X09__rev lambda = -1.5396
alpha = 0.451995 lossBound = -0.000006 W1 = 0.011376 N1 = 0.009569 deltaLoss = -0.000081
Updating 0 features
Updating 0 features
NewtonStep: 0.955 0.005000
NewtonStep: 0.961 0.001000
increaseLambda: 0.955 0.001000
323: time = 0.955000 loss = 6.636174
'X18__rev lambda = 0.9181
alpha = 0.010083 lossBound = -0.000000 W1 = 0.749651 N1 = 0.754385 deltaLoss = -0.000001
increaseLambda: 0.979 0.001000
Undoing contribution: was 0.06102622834537032 now 0.06099498527148407
102: time = 0.979000 loss = 8.003442
'X01.1 lambda = -0.0071
alpha = 0.236186 lossBound = -0.000004 W1 = 0.008588 N1 = 0.006783 deltaLoss = -0.000031
Updating 0 features
Search: 0.959 0.004000
NewtonStep: 0.955 0.000000
increaseLambda: 0.956 0.001000
Undoing contribution: was 0.3125232782567078 now 0.31250571784480274
111: time = 0.956000 loss = 7.352716
'X15__rev lambda = -2.1633
alpha = 0.110058 lossBound = -0.000003 W1 = 0.020090 N1 = 0.018278 deltaLoss = -0.000018
increaseLambda: 0.962 0.001000
Undoing contribution: was 0.002713680273345265 now 0.0027113771144443356
323: time = 0.962000 loss = 8.069880
'X19__rev lambda = -0.1983
alpha = 0.010822 lossBound = -0.000001 W1 = 0.125815 N1 = 0.119870 deltaLoss = -0.000002
Updating 0 features
increaseLambda: 0.96 0.001000
196: time = 0.960000 loss = 8.674576
'X12__rev lambda = 0.0579
alpha = 0.057861 lossBound = -0.000001 W1 = 0.740880 N1 = 0.743552 deltaLoss = -0.000025
Updating 0 features
increaseLambda: 0.956 0.001000
Undoing contribution: was 0.0011791353854567464 now 0.0011779601115882985
324: time = 0.956000 loss = 6.636173
'X18__rev lambda = 0.1723
alpha = -0.007735 lossBound = -0.000000 W1 = 0.624919 N1 = 0.630632 deltaLoss = -0.000001
NewtonStep: 0.963 0.001000
NewtonStep: 0.962 0.005000
Updating 0 features
Updating 0 features
NewtonStep: 0.957 0.001000
Updating 0 features
Updating 0 features
NewtonStep: 0.961 0.001000
Reducing newton stepsize from -0.05939461203688732 to -0.05067837457842592
NewtonStep: 0.979 0.004000
NewtonStep: 0.981 0.005000
increaseLambda: 0.964 0.001000
324: time = 0.964000 loss = 8.069878
'X19__rev lambda = -2.5813
alpha = -0.011286 lossBound = -0.000001 W1 = 0.094688 N1 = 0.089032 deltaLoss = -0.000002
increaseLambda: 0.963 0.001000
96: time = 0.963000 loss = 7.769697
Updating 0 features
'X03__rev lambda = -0.7117
alpha = -0.258415 lossBound = -0.000014 W1 = 0.013407 N1 = 0.011590 deltaLoss = -0.000081
Updating 0 features
increaseLambda: 0.958 0.001000
325: time = 0.958000 loss = 6.636172
'X18__rev lambda = 0.9270
alpha = 0.008885 lossBound = -0.000000 W1 = 0.749652 N1 = 0.754385 deltaLoss = -0.000001
NewtonStep: 0.964 0.004000
NewtonStep: 0.964 0.000000
increaseLambda: 0.962 0.001000
197: time = 0.962000 loss = 8.674562
'X12__rev lambda = -1.4796
alpha = -0.026144 lossBound = -0.000005 W1 = 0.109217 N1 = 0.103152 deltaLoss = -0.000014
Updating 0 features
increaseLambda: 0.98 0.001000
Undoing contribution: was 3.295090619132115E-4 now 3.21483195589676E-4
91: time = 0.980000 loss = 8.841281
'X02__rev lambda = 0.0000
alpha = -0.050678 lossBound = -0.000007 W1 = 0.005057 N1 = 0.007231 deltaLoss = -0.000008
NewtonStep: 0.959 0.001000
increaseLambda: 0.982 0.001000
93: time = 0.982000 loss = 7.385739
'X08__rev lambda = -2.0242
alpha = -0.661672 lossBound = -0.000028 W1 = 0.020154 N1 = 0.018310 deltaLoss = -0.000367
Updating 0 features
increaseLambda: 0.965 0.001000
Undoing contribution: was 0.0027113771144443356 now 0.0027092024206930355
325: time = 0.965000 loss = 8.069876
'X19__rev lambda = -0.1878
alpha = 0.010517 lossBound = -0.000001 W1 = 0.125815 N1 = 0.119870 deltaLoss = -0.000002
increaseLambda: 0.965 0.001000
Undoing contribution: was 0.010378335069088486 now 0.010339706768483182
113: time = 0.965000 loss = 7.982575
'X09 lambda = -0.1972
alpha = 0.150326 lossBound = -0.000008 W1 = 0.017921 N1 = 0.016111 deltaLoss = -0.000039
NewtonStep: 0.963 0.001000
Updating 0 features
Updating 0 features
increaseLambda: 0.96 0.001000
Undoing contribution: was 0.15110771631269146 now 0.15110628122450184
326: time = 0.960000 loss = 6.636170
'X18__rev lambda = 0.5054
alpha = -0.010826 lossBound = -0.000000 W1 = 0.776937 N1 = 0.781430 deltaLoss = -0.000001
NewtonStep: 0.984 0.005000
NewtonStep: 0.966 0.001000
Updating 0 features
Updating 0 features
NewtonStep: 0.96 0.000000
NewtonStep: 0.96 0.004000
increaseLambda: 0.964 0.001000
Undoing contribution: was 0.005185918185009475 now 0.005172089453288853
198: time = 0.964000 loss = 8.674549
'X12__rev lambda = 0.1380
alpha = -0.032093 lossBound = -0.000001 W1 = 0.530803 N1 = 0.535338 deltaLoss = -0.000014
increaseLambda: 0.985 0.001000
103: time = 0.985000 loss = 8.003412
'X01.1 lambda = -0.3899
alpha = -0.186950 lossBound = -0.000004 W1 = 0.013716 N1 = 0.011911 deltaLoss = -0.000031
increaseLambda: 0.967 0.001000
326: time = 0.967000 loss = 8.069874
'X19__rev lambda = -2.5922
alpha = -0.010967 lossBound = -0.000001 W1 = 0.094688 N1 = 0.089032 deltaLoss = -0.000002
Updating 0 features
increaseLambda: 0.961 0.001000
327: time = 0.961000 loss = 6.636169
'X18__rev lambda = 0.9371
alpha = 0.010181 lossBound = -0.000000 W1 = 0.749651 N1 = 0.754385 deltaLoss = -0.000001
Updating 0 features
NewtonStep: 0.965 0.001000
increaseLambda: 0.962 0.002000
112: time = 0.962000 loss = 7.352698
'X15__rev lambda = -0.7574
Updating 0 features
alpha = -0.104450 lossBound = -0.000003 W1 = 0.023242 N1 = 0.021364 deltaLoss = -0.000018
NewtonStep: 0.968 0.001000
NewtonStep: 0.962 0.001000
Updating 0 features
Updating 0 features
increaseLambda: 0.966 0.001000
Undoing contribution: was 0.002492819823981078 now 0.002479679953335305
199: time = 0.967000 loss = 8.674535
'X12__rev lambda = -0.0996
alpha = 0.026626 lossBound = -0.000006 W1 = 0.099101 N1 = 0.093145 deltaLoss = -0.000013
NewtonStep: 0.968 0.005000
NewtonStep: 0.985 0.005000
Updating 0 features
increaseLambda: 0.969 0.001000
327: time = 0.969000 loss = 8.069872
'X19__rev lambda = 0.2654
alpha = 0.017896 lossBound = -0.000001 W1 = 0.016887 N1 = 0.019740 deltaLoss = -0.000001
increaseLambda: 0.963 0.001000
Undoing contribution: was 0.15110628122450184 now 0.15110486545218824
328: time = 0.963000 loss = 6.636167
'X18__rev lambda = 0.4946
alpha = -0.010752 lossBound = -0.000000 W1 = 0.776937 N1 = 0.781430 deltaLoss = -0.000001
NewtonStep: 0.986 0.004000
Updating 0 features
Updating 0 features
Updating 0 features
Updating 1 features
NewtonStep: 0.969 0.004000
NewtonStep: 0.963 0.000000
NewtonStep: 0.969 0.000000
NewtonStep: 0.968 0.001000
increaseLambda: 0.969 0.001000
Undoing contribution: was 0.12140725372290985 now 0.12133741746746642
97: time = 0.969000 loss = 7.769627
'X03__rev lambda = -0.0528
alpha = 0.206340 lossBound = -0.000011 W1 = 0.021468 N1 = 0.019654 deltaLoss = -0.000070
increaseLambda: 0.986 0.001000
Undoing contribution: was 0.0013160768642813063 now 0.0012968546524306172
92: time = 0.986000 loss = 8.841262
'X02__rev lambda = -0.0366
alpha = 0.059096 lossBound = -0.000008 W1 = 0.028188 N1 = 0.024946 deltaLoss = -0.000019
increaseLambda: 0.987 0.001000
Undoing contribution: was 0.05196206800446554 now 0.05165544364622651
94: time = 0.987000 loss = 7.385432
'X08__rev lambda = -0.2089
alpha = 0.756771 lossBound = -0.000028 W1 = 0.013438 N1 = 0.011592 deltaLoss = -0.000307
increaseLambda: 0.964 0.001000
329: time = 0.964000 loss = 6.636166
'X18__rev lambda = 0.9472
alpha = 0.010117 lossBound = -0.000000 W1 = 0.749651 N1 = 0.754385 deltaLoss = -0.000001
Updating 23 features
increaseLambda: 0.97 0.001000
328: time = 0.971000 loss = 8.069871
increaseLambda: 0.971 0.002000
114: time = 0.971000 loss = 7.982553
'X19__rev lambda = -2.5984
'X09 lambda = -0.1615
increaseLambda: 0.969 0.001000
200: time = 0.969000 loss = 8.674510
alpha = -0.089871 lossBound = -0.000004 W1 = 0.029053 N1 = 0.027033 deltaLoss = -0.000023
'X12__rev lambda = 0.1322
alpha = -0.006121 lossBound = -0.000000 W1 = 0.094688 N1 = 0.089032 deltaLoss = -0.000001
alpha = 0.074293 lossBound = -0.000001 W1 = 0.741047 N1 = 0.743552 deltaLoss = -0.000025
Updating 0 features
Updating 0 features
NewtonStep: 0.971 0.000000
Updating 1 features
NewtonStep: 0.989 0.004000
NewtonStep: 0.97 0.001000
Updating 0 features
NewtonStep: 0.966 0.004000
increaseLambda: 0.972 0.001000
Undoing contribution: was 0.0027092024206930355 now 0.0027070053414029794
329: time = 0.972000 loss = 8.069869
'X19__rev lambda = -0.1772
alpha = 0.010567 lossBound = -0.000001 W1 = 0.125815 N1 = 0.119870 deltaLoss = -0.000002
Updating 17 features
increaseLambda: 0.991 0.002000
104: time = 0.991000 loss = 8.003374
'X01.1__rev lambda = -0.9787
alpha = -0.201744 lossBound = -0.000004 W1 = 0.017601 N1 = 0.015796 deltaLoss = -0.000038
increaseLambda: 0.971 0.001000
201: time = 0.971000 loss = 8.674490
'X12__rev lambda = -1.5115
alpha = -0.031911 lossBound = -0.000008 W1 = 0.109220 N1 = 0.103152 deltaLoss = -0.000020
increaseLambda: 0.967 0.001000
Undoing contribution: was 0.31250571784480274 now 0.31248838919356525
113: time = 0.967000 loss = 7.352681
'X15__rev lambda = -2.0540
alpha = 0.109289 lossBound = -0.000003 W1 = 0.020090 N1 = 0.018278 deltaLoss = -0.000017
Updating 0 features
NewtonStep: 0.972 0.001000
Updating 0 features
NewtonStep: 0.99 0.004000
Updating 0 features
Updating 0 features
Updating 0 features
NewtonStep: 0.973 0.004000
Newton: returning 0.09499368480634146 
Updating 0 features
NewtonStep: 0.975 0.004000
NewtonStep: 0.992 0.005000
increaseLambda: 0.973 0.001000
Undoing contribution: was 0.005172089453288853 now 0.005154389772817358
202: time = 0.973000 loss = 8.674472
'X12__rev lambda = 0.1017
alpha = -0.036341 lossBound = -0.000002 W1 = 0.530803 N1 = 0.535338 deltaLoss = -0.000018
increaseLambda: 0.991 0.001000
Undoing contribution: was 0.001923135570563484 now 0.0019127983824517641
93: time = 0.991000 loss = 8.841251
Reducing stepsize from 1.8584225772855654 to 0.9485081075816443
Newton: returning 0.9485081075816443 
'X02__rev lambda = 1.7128
Updating 0 features
alpha = -0.065917 lossBound = -0.000009 W1 = 0.005078 N1 = 0.007303 deltaLoss = -0.000010
Updating 0 features
increaseLambda: 0.975 0.002000
98: time = 0.975000 loss = 7.769554
'X03__rev lambda = -0.9582
alpha = -0.246524 lossBound = -0.000012 W1 = 0.013405 N1 = 0.011590 deltaLoss = -0.000073
increaseLambda: 0.976 0.001000
Undoing: newLoss 7.984047797791447, oldLoss 7.982552584913752, deltaLossBound -4.651260066377884E-6
increaseLambda: 0.993 0.001000
95: time = 0.993000 loss = 7.385087
NewtonStep: 0.974 0.001000
'X08__rev lambda = -2.6641
alpha = -0.639835 lossBound = -0.000027 W1 = 0.020152 N1 = 0.018310 deltaLoss = -0.000345
Updating 0 features
increaseLambda: 0.975 0.001000
Undoing contribution: was 0.002479679953335305 now 0.0024637125748243546
203: time = 0.975000 loss = 8.674456
'X12__rev lambda = -0.0703
alpha = 0.029374 lossBound = -0.000007 W1 = 0.099102 N1 = 0.093145 deltaLoss = -0.000016
increaseLambda: 0.977 0.001000
NewtonStep: 0.995 0.004000
Updating 0 features
Updating 0 features
NewtonStep: 0.972 0.005000
NewtonStep: 0.976 0.001000
increaseLambda: 0.996 0.001000
Undoing contribution: was 0.06537896948633183 now 0.06533426415554346
105: time = 0.996000 loss = 8.003329
'X01.1__rev lambda = -0.0659
alpha = 0.275254 lossBound = -0.000006 W1 = 0.010100 N1 = 0.008293 deltaLoss = -0.000045
increaseLambda: 0.977 0.001000
Undoing contribution: was 0.005154389772817358 now 0.005144980240742958
204: time = 0.977000 loss = 8.674447
'X12__rev lambda = 0.0753
alpha = -0.026415 lossBound = -0.000001 W1 = 0.530803 N1 = 0.535338 deltaLoss = -0.000009
increaseLambda: 0.973 0.001000
114: time = 0.973000 loss = 7.352663
'X15__rev lambda = -0.6382
alpha = -0.103757 lossBound = -0.000003 W1 = 0.023180 N1 = 0.021302 deltaLoss = -0.000018
Updating 0 features
NewtonStep: 0.995 0.004000
Updating 0 features
Updating 0 features
Loss was 8.069869280293657, now 8.06981098521901, delta -0.000058
parallelUpdate: 0.98 0.008000
Updating 0 features
NewtonStep: 0.978 0.001000
Reducing newton stepsize from 0.717088609862041 to 0.2089089634528256
NewtonStep: 0.997 0.004000
Reducing newton stepsize from 0.19716798256201537 to 0.052837856535151134
NewtonStep: 0.979 0.004000
Updating 0 features
Loss was 6.636165810149232, now 6.636164121325103, delta -0.000002
parallelUpdate: 0.974 0.010000
Updating 0 features
increaseLambda: 0.997 0.002000
NewtonStep: 0.981 0.001000
94: time = 0.997000 loss = 8.841232
'X02 lambda = -0.7227
alpha = -0.092663 lossBound = -0.000004 W1 = 0.022109 N1 = 0.020224 deltaLoss = -0.000019
NewtonStep: 0.975 0.001000
increaseLambda: 0.979 0.001000
Undoing: newLoss 8.67575813869516, oldLoss 8.674446836328695, deltaLossBound -2.8119782265925257E-6
increaseLambda: 0.98 0.001000
Undoing contribution: was 0.12133741746746642 now 0.12130745659938837
99: time = 0.980000 loss = 7.769524
increaseLambda: 0.998 0.001000
Undoing contribution: was 0.05165544364622651 now 0.0515117824537715
'X03__rev lambda = 0.0000
96: time = 0.998000 loss = 7.384944
Search: 0.981 0.004000
alpha = 0.052838 lossBound = -0.000010 W1 = 0.020974 N1 = 0.019654 deltaLoss = -0.000030
'X08__rev lambda = 0.0000
alpha = 0.208909 lossBound = -0.000026 W1 = 0.012823 N1 = 0.011592 deltaLoss = -0.000144
increaseLambda: 0.982 0.001000
331: time = 0.982000 loss = 8.069809
'X19__rev lambda = 0.3022
alpha = 0.019824 lossBound = -0.000001 W1 = 0.016888 N1 = 0.019740 deltaLoss = -0.000002
increaseLambda: 0.976 0.001000
Undoing contribution: was 0.15110486545218824 now 0.15109876102115913
331: time = 0.976000 loss = 6.636158
'X18__rev lambda = 0.4691
alpha = -0.022408 lossBound = -0.000001 W1 = 0.776935 N1 = 0.781430 deltaLoss = -0.000006
Updating 0 features
Updating 0 features
increaseLambda: 0.98 0.001000
NewtonStep: 0.982 0.000000
NewtonStep: 0.976 0.000000
Updating 0 features
increaseLambda: 0.983 0.002000
115: time = 0.983000 loss = 7.982519
'X09 lambda = 0.1021
alpha = 0.102125 lossBound = -0.000005 W1 = 0.354107 N1 = 0.357465 deltaLoss = -0.000033
NewtonStep: 1.001 0.005000
increaseLambda: 0.983 0.001000
Undoing contribution: was 2.3580605790470964E-4 now 2.2673605796072048E-4
332: time = 0.983000 loss = 8.069800
'X19 lambda = -0.8583
alpha = 0.146029 lossBound = -0.000000 W1 = 0.018400 N1 = 0.016601 deltaLoss = -0.000009
Updating 0 features
increaseLambda: 0.977 0.001000
332: time = 0.977000 loss = 6.636157
'X18__rev lambda = 0.9761
alpha = 0.010166 lossBound = -0.000000 W1 = 0.749651 N1 = 0.754385 deltaLoss = -0.000001
NewtonStep: 0.978 0.005000
Updating 0 features
Updating 0 features
NewtonStep: 0.984 0.001000
increaseLambda: 1.002 0.001000
NewtonStep: 0.978 0.001000
Undoing: newLoss 8.006327091091062, oldLoss 8.003329235483942, deltaLossBound -4.624320284766057E-6
Updating 0 features
increaseLambda: 0.979 0.001000
Undoing contribution: was 0.31248838919356525 now 0.3124712996541772
115: time = 0.979000 loss = 7.352646
'X15__rev lambda = -1.9455
alpha = 0.108494 lossBound = -0.000003 W1 = 0.020090 N1 = 0.018278 deltaLoss = -0.000017
NewtonStep: 1.001 0.004000
increaseLambda: 0.985 0.001000
Undoing contribution: was 3.5502278946959346E-4 now 3.5293411527066335E-4
333: time = 0.985000 loss = 8.069798
'X19__rev lambda = -0.1931
increaseLambda: 0.979 0.001000
alpha = 0.010350 lossBound = -0.000001 W1 = 0.123401 N1 = 0.117476 deltaLoss = -0.000002
Undoing contribution: was 0.15109876102115913 now 0.1510973730025462
333: time = 0.979000 loss = 6.636155
'X18__rev lambda = 0.4585
alpha = -0.010644 lossBound = -0.000000 W1 = 0.776937 N1 = 0.781430 deltaLoss = -0.000001
Updating 0 features
Updating 0 features
increaseLambda: 1.003 0.001000
Updating 0 features
NewtonStep: 0.98 0.001000
NewtonStep: 0.986 0.001000
Updating 1 features
NewtonStep: 1.003 0.005000
increaseLambda: 1.002 0.001000
Undoing: newLoss 8.842835070086005, oldLoss 8.84123185618258, deltaLossBound -2.6566198490544723E-6
NewtonStep: 0.985 0.005000
Search: 0.984 0.004000
Updating 0 features
increaseLambda: 0.981 0.001000
334: time = 0.981000 loss = 6.636154
'X18__rev lambda = 0.9862
alpha = 0.010016 lossBound = -0.000000 W1 = 0.749651 N1 = 0.754385 deltaLoss = -0.000001
NewtonStep: 0.987 0.004000
increaseLambda: 0.987 0.001000
Undoing: newLoss 8.071652687673526, oldLoss 8.0697981110787, deltaLossBound -4.287859120929557E-7
Updating 0 features
increaseLambda: 1.004 0.001000
Undoing: newLoss 7.3866529253407585, oldLoss 7.384943641124107, deltaLossBound -1.2557751157877959E-5
increaseLambda: 0.986 0.001000
Undoing contribution: was 0.007843259978698447 now 0.00781835926687352
100: time = 0.986000 loss = 7.769499
'X03 lambda = -0.4817
alpha = 0.073343 lossBound = -0.000007 W1 = 0.036439 N1 = 0.033695 deltaLoss = -0.000025
increaseLambda: 1.003 0.001000
NewtonStep: 0.981 0.000000
increaseLambda: 0.985 0.001000
205: time = 0.985000 loss = 8.674396
'X12__rev lambda = 0.0839
alpha = 0.083875 lossBound = -0.000003 W1 = 0.713159 N1 = 0.716080 deltaLoss = -0.000051
increaseLambda: 0.988 0.001000
116: time = 0.988000 loss = 7.982476
'X09 lambda = -0.9108
alpha = -0.123155 lossBound = -0.000008 W1 = 0.029458 N1 = 0.027419 deltaLoss = -0.000043
increaseLambda: 0.988 0.001000
Updating 0 features
increaseLambda: 0.982 0.001000
Undoing contribution: was 0.1510973730025462 now 0.15109600196332804
335: time = 0.982000 loss = 6.636152
'X18__rev lambda = 0.4479
alpha = -0.010577 lossBound = -0.000000 W1 = 0.776937 N1 = 0.781430 deltaLoss = -0.000001
increaseLambda: 1.005 0.001000
NewtonStep: 0.986 0.001000
Updating 0 features
Search: 1.007 0.004000
NewtonStep: 0.983 0.001000
Updating 0 features
increaseLambda: 1.005 0.019000
Undoing contribution: was 0.005144980240742958 now 0.005107120078947991
206: time = 1.005000 loss = 8.674358
NewtonStep: 1.001 0.022000
'X12__rev lambda = 0.0222
alpha = -0.053037 lossBound = -0.000004 W1 = 0.530802 N1 = 0.535338 deltaLoss = -0.000038
increaseLambda: 1.001 0.018000
336: time = 1.001000 loss = 6.636151
'X18__rev lambda = 0.9961
alpha = 0.009954 lossBound = -0.000000 W1 = 0.749651 N1 = 0.754385 deltaLoss = -0.000001
increaseLambda: 1.025 0.018000
106: time = 1.025000 loss = 8.003286
'X01.1__rev lambda = -0.1851
alpha = -0.185102 lossBound = -0.000005 W1 = 0.017519 N1 = 0.015653 deltaLoss = -0.000043
Updating 0 features
Updating 0 features
NewtonStep: 1.002 0.001000
NewtonStep: 1.006 0.001000
increaseLambda: 1.002 0.001000
116: time = 1.002000 loss = 7.352628
'X15__rev lambda = -0.7412
alpha = -0.103072 lossBound = -0.000003 W1 = 0.023180 N1 = 0.021302 deltaLoss = -0.000018
Search: 1.008 0.020000
Search: 1.024 0.021000
increaseLambda: 1.003 0.001000
Undoing contribution: was 0.0011779601115882985 now 0.001176794709236788
337: time = 1.003000 loss = 6.636150
'X18__rev lambda = 0.1567
alpha = -0.007702 lossBound = -0.000000 W1 = 0.624919 N1 = 0.630632 deltaLoss = -0.000001
increaseLambda: 1.007 0.001000
Undoing: newLoss 8.675675493359977, oldLoss 8.67435768986717, deltaLossBound -2.709926169051114E-6
Updating 1 features
Search: 1.026 0.021000
increaseLambda: 1.009 0.001000
increaseLambda: 1.025 0.001000
334: time = 1.009000 loss = 8.069797
95: time = 1.025000 loss = 8.841227
'X19__rev lambda = -0.0241
'X02__rev lambda = -0.0465
Updating 0 features
alpha = -0.046512 lossBound = -0.000003 W1 = 0.040595 N1 = 0.037189 deltaLoss = -0.000005
Updating 0 features
NewtonStep: 1.008 0.022000
alpha = -0.024148 lossBound = -0.000000 W1 = 0.005899 N1 = 0.004095 deltaLoss = -0.000001
NewtonStep: 1.003 0.000000
NewtonStep: 1.009 0.021000
Updating 0 features
NewtonStep: 1.01 0.001000
increaseLambda: 1.008 0.001000
increaseLambda: 1.027 0.001000
97: time = 1.027000 loss = 7.384879
'X08 lambda = -0.1267
alpha = -0.126689 lossBound = -0.000013 W1 = 0.025670 N1 = 0.023178 deltaLoss = -0.000065
increaseLambda: 1.009 0.001000
Undoing: newLoss 7.7733953616996825, oldLoss 7.769499039914508, deltaLossBound -7.671804389908349E-6
increaseLambda: 1.004 0.001000
338: time = 1.004000 loss = 6.636149
'X18__rev lambda = 1.0050
alpha = 0.008847 lossBound = -0.000000 W1 = 0.749652 N1 = 0.754385 deltaLoss = -0.000001
increaseLambda: 1.011 0.002000
Undoing contribution: was 0.010339706768483182 now 0.01031262911771359
117: time = 1.011000 loss = 7.982449
'X09 lambda = -0.0718
alpha = 0.125408 lossBound = -0.000006 W1 = 0.017917 N1 = 0.016111 deltaLoss = -0.000027
Updating 0 features
increaseLambda: 1.011 0.001000
335: time = 1.011000 loss = 8.069793
'X19 lambda = -5.1048
alpha = -0.195889 lossBound = -0.000000 W1 = 0.003749 N1 = 0.001950 deltaLoss = -0.000004
NewtonStep: 1.005 0.001000
Updating 0 features
NewtonStep: 1.011 0.000000
increaseLambda: 1.01 0.001000
Updating 0 features
Reducing newton stepsize from 0.21247817244782213 to 0.06590145393933139
NewtonStep: 1.03 0.005000
increaseLambda: 1.006 0.001000
Undoing contribution: was 0.15109600196332804 now 0.15109460317683251
339: time = 1.006000 loss = 6.636147
'X18__rev lambda = 0.4372
alpha = -0.010687 lossBound = -0.000000 W1 = 0.776937 N1 = 0.781430 deltaLoss = -0.000001
Updating 0 features
Updating 1 features
increaseLambda: 1.012 0.001000
336: time = 1.012000 loss = 8.069792
NewtonStep: 1.006 0.004000
'X19__rev lambda = -2.7829
alpha = -0.005974 lossBound = -0.000000 W1 = 0.094688 N1 = 0.089032 deltaLoss = -0.000001
NewtonStep: 1.007 0.001000
Updating 0 features
increaseLambda: 1.031 0.001000
Undoing contribution: was 0.06533426415554346 now 0.06531985641661266
107: time = 1.031000 loss = 8.003272
Updating 0 features
'X01.1__rev lambda = 0.0000
alpha = 0.065901 lossBound = -0.000003 W1 = 0.009913 N1 = 0.008293 deltaLoss = -0.000014
NewtonStep: 1.013 0.001000
Reducing newton stepsize from 0.07529324318662553 to 0.03659764708020919
NewtonStep: 1.029 0.004000
increaseLambda: 1.008 0.002000
Undoing contribution: was 0.3124712996541772 now 0.31245442303445947
117: time = 1.008000 loss = 7.352611
increaseLambda: 1.008 0.001000
'X15__rev lambda = -1.8377
340: time = 1.008000 loss = 6.636146
alpha = 0.107778 lossBound = -0.000003 W1 = 0.020090 N1 = 0.018278 deltaLoss = -0.000017
'X18__rev lambda = 1.0150
alpha = 0.010051 lossBound = -0.000000 W1 = 0.749651 N1 = 0.754385 deltaLoss = -0.000001
Updating 1 features
Search: 1.012 0.004000
Updating 0 features
increaseLambda: 1.014 0.001000
Undoing contribution: was 3.5293411527066335E-4 now 3.5221541301739715E-4
337: time = 1.014000 loss = 8.069792
'X19__rev lambda = -0.1870
alpha = 0.006069 lossBound = -0.000000 W1 = 0.123401 N1 = 0.117476 deltaLoss = -0.000001
NewtonStep: 1.008 0.000000
increaseLambda: 1.03 0.001000
Undoing contribution: was 0.0012968546524306172NewtonStep: 1.031 0.004000
 now 0.0012740623603982252
Updating 0 features
96: time = 1.030000 loss = 8.841204
Updating 0 features
'X02__rev lambda = 0.0000
alpha = 0.036598 lossBound = -0.000013 W1 = 0.027757 N1 = 0.024946 deltaLoss = -0.000023
Search: 1.014 0.004000
NewtonStep: 1.015 0.004000
NewtonStep: 1.015 0.001000
increaseLambda: 1.013 0.001000
207: time = 1.013000 loss = 8.674308
'X12__rev lambda = 0.0823
alpha = 0.082263 lossBound = -0.000003 W1 = 0.712266 N1 = 0.715191 deltaLoss = -0.000049
increaseLambda: 1.009 0.001000
Undoing contribution: was 0.15109460317683251 now 0.1510932231192523
341: time = 1.009000 loss = 6.636145
'X18__rev lambda = 0.4266
alpha = -0.010614 lossBound = -0.000000 W1 = 0.776937 N1 = 0.781430 deltaLoss = -0.000001
increaseLambda: 1.033 0.002000
Undoing: newLoss 7.3908947141951655, oldLoss 7.384878508431933, deltaLossBound -4.217249108586863E-5
Updating 0 features
increaseLambda: 1.015 0.001000
101: time = 1.015000 loss = 7.769473
Updating 0 features
'X03 lambda = -0.2644
increaseLambda: 1.016 0.001000
alpha = -0.264432 lossBound = -0.000008 W1 = 0.003411 N1 = 0.001648 deltaLoss = -0.000026
338: time = 1.016000 loss = 8.069791
increaseLambda: 1.016 0.001000
NewtonStep: 1.01 0.001000
'X19__rev lambda = -2.7892
118: time = 1.016000 loss = 7.982422
alpha = -0.006314 lossBound = -0.000000 W1 = 0.094688 N1 = 0.089032 deltaLoss = -0.000001
'X09 lambda = -1.0080
alpha = -0.097221 lossBound = -0.000005 W1 = 0.029454 N1 = 0.027419 deltaLoss = -0.000027
Reducing newton stepsize from -0.05211032388384933 to -0.022225670812676762
NewtonStep: 1.014 0.001000
Updating 0 features
NewtonStep: 1.017 0.001000
increaseLambda: 1.011 0.001000
342: time = 1.011000 loss = 6.636143
'X18__rev lambda = 1.0250
increaseLambda: 1.034 0.001000
alpha = 0.009988 lossBound = -0.000000 W1 = 0.749651 N1 = 0.754385 deltaLoss = -0.000001
Updating 0 features
increaseLambda: 1.015 0.001000
Undoing contribution: was 0.005107120078947991 now 0.0050825970036300185
208: time = 1.015000 loss = 8.674284
'X12__rev lambda = 0.0000
alpha = -0.022226 lossBound = -0.000004 W1 = 0.531607 N1 = 0.535338 deltaLoss = -0.000025
Updating 0 features
NewtonStep: 1.012 0.001000
NewtonStep: 1.036 0.005000
increaseLambda: 1.018 0.001000
Undoing contribution: was 3.5221541301739715E-4 now 3.5153257913729145E-4
339: time = 1.018000 loss = 8.069790
'X19__rev lambda = -0.1811
alpha = 0.005916 lossBound = -0.000000 W1 = 0.123401 N1 = 0.117476 deltaLoss = -0.000001
Updating 0 features
Updating 1 features
Updating 0 features
NewtonStep: 1.012 0.004000
NewtonStep: 1.018 0.000000
NewtonStep: 1.016 0.001000
Updating 1 features
increaseLambda: 1.013 0.001000
Undoing contribution: was 0.1510932231192523 now 0.15109186005578043
343: time = 1.013000 loss = 6.636142
'X18__rev lambda = 0.4161
alpha = -0.010547 lossBound = -0.000000 W1 = 0.776937 N1 = 0.781430 deltaLoss = -0.000001
increaseLambda: 1.037 0.001000
Undoing contribution: was 0.026468366402366956 now 0.026451593499993282
108: time = 1.037000 loss = 8.003255
NewtonStep: 1.035 0.005000
'X01.1 lambda = -1.1840
alpha = 0.169516 lossBound = -0.000002 W1 = 0.008857 N1 = 0.007055 deltaLoss = -0.000017
Updating 0 features
NewtonStep: 1.013 0.000000
increaseLambda: 1.013 0.001000
increaseLambda: 1.019 0.001000
118: time = 1.013000 loss = 7.352594
340: time = 1.019000 loss = 8.069789
'X15__rev lambda = -0.8436
'X19__rev lambda = -2.7954
alpha = -0.102395 lossBound = -0.000002 W1 = 0.023180 N1 = 0.021302 deltaLoss = -0.000017
alpha = -0.006156 lossBound = -0.000000 W1 = 0.094688 N1 = 0.089032 deltaLoss = -0.000001
increaseLambda: 1.017 0.001000
Undoing contribution: was 0.02659670704543849 now 0.026573790607848265
209: time = 1.017000 loss = 8.674261
'X12 lambda = -3.6732
alpha = 0.454615 lossBound = -0.000001 W1 = 0.003710 N1 = 0.001909 deltaLoss = -0.000023
Updating 56 features
Search: 1.037 0.003000
Updating 1 features
increaseLambda: 1.036 0.001000
Updating 1 features
Undoing contribution: was 8.868969755892569E-4 now 8.795725784453528E-4
97: time = 1.036000 loss = 8.841196
'X02__rev lambda = -0.2976
alpha = 0.036227 lossBound = -0.000003 W1 = 0.028362 N1 = 0.025120 deltaLoss = -0.000007
NewtonStep: 1.02 0.001000
Reducing newton stepsize from 0.11691830896213036 to 0.07175666711360207
NewtonStep: 1.02 0.004000
increaseLambda: 1.014 0.001000
344: time = 1.014000 loss = 6.636141
'X18__rev lambda = 1.0349
alpha = 0.009926 lossBound = -0.000000 W1 = 0.749651 N1 = 0.754385 deltaLoss = -0.000001
Updating 0 features
Updating 0 features
NewtonStep: 1.02 0.005000
increaseLambda: 1.038 0.001000
98: time = 1.038000 loss = 7.384800
'X08 lambda = 0.2857
alpha = 0.285667 lossBound = -0.000042 W1 = 0.004397 N1 = 0.006149 deltaLoss = -0.000078
NewtonStep: 1.015 0.001000
increaseLambda: 1.021 0.001000
341: time = 1.021000 loss = 8.069789
'X19__rev lambda = 0.3123
alpha = 0.010124 lossBound = -0.000000 W1 = 0.016887 N1 = 0.019740 deltaLoss = -0.000000
increaseLambda: 1.021 0.001000
Undoing contribution: was 0.01031262911771359 now 0.010292318399393941
119: time = 1.021000 loss = 7.982402
'X09 lambda = 0.0000
alpha = 0.071757 lossBound = -0.000005 W1 = 0.017754 N1 = 0.016111 deltaLoss = -0.000020
Updating 34 features
Updating 0 features
increaseLambda: 1.021 0.001000
Undoing contribution: was 0.09811996219408341 now 0.09808139329179548
102: time = 1.021000 loss = 7.769435
'X03__rev lambda = -1.8268
alpha = 0.152613 lossBound = -0.000006 W1 = 0.021411 N1 = 0.019604 deltaLoss = -0.000039
increaseLambda: 1.016 0.001000
Undoing contribution: was 0.15109186005578043 now 0.1510905137779925
345: time = 1.016000 loss = 6.636139
'X18__rev lambda = 0.4056
alpha = -0.010481 lossBound = -0.000000 W1 = 0.776937 N1 = 0.781430 deltaLoss = -0.000001
NewtonStep: 1.022 0.001000
Updating 0 features
NewtonStep: 1.016 0.000000
increaseLambda: 1.023 0.001000
Undoing contribution: was 2.2673605796072048E-4 now 2.222736432793928E-4
342: time = 1.023000 loss = 8.069785
'X19 lambda = -0.7559
alpha = 0.102348 lossBound = -0.000000 W1 = 0.018400 N1 = 0.016601 deltaLoss = -0.000004
Updating 0 features
Updating 0 features
NewtonStep: 1.041 0.004000
increaseLambda: 1.017 0.001000
346: time = 1.017000 loss = 6.636138
'X18__rev lambda = 1.0448
alpha = 0.009864 lossBound = -0.000000 W1 = 0.749651 N1 = 0.754385 deltaLoss = -0.000001
NewtonStep: 1.023 0.000000
Updating 0 features
Updating 0 features
Updating 0 features
NewtonStep: 1.018 0.005000
NewtonStep: 1.018 0.001000
NewtonStep: 1.04 0.004000
increaseLambda: 1.042 0.001000
109: time = 1.042000 loss = 8.003230
'X01.1 lambda = -0.5574
alpha = -0.167507 lossBound = -0.000003 W1 = 0.013715 N1 = 0.011911 deltaLoss = -0.000025
increaseLambda: 1.024 0.001000
Undoing contribution: was 3.5153257913729145E-4 now 3.5008279410570945E-4
343: time = 1.024000 loss = 8.069783
'X19__rev lambda = -0.1725
alpha = 0.008619 lossBound = -0.000001 W1 = 0.123401 N1 = 0.117476 deltaLoss = -0.000001
Updating 0 features
Updating 0 features
increaseLambda: 1.019 0.001000
Undoing contribution: was 0.001176794709236788 now 0.0011756384831121667
347: time = 1.019000 loss = 6.636137
'X18__rev lambda = 0.1490
alpha = -0.007672 lossBound = -0.000000 W1 = 0.624919 N1 = 0.630632 deltaLoss = -0.000001
increaseLambda: 1.019 0.001000
Undoing contribution: was 0.31245442303445947 now 0.3124377564431462
119: time = 1.019000 loss = 7.352577
'X15__rev lambda = -1.7307
alpha = 0.107069 lossBound = -0.000003 W1 = 0.020090 N1 = 0.018278 deltaLoss = -0.000017
Updating 26 features
NewtonStep: 1.042 0.004000
NewtonStep: 1.025 0.001000
increaseLambda: 1.041 0.001000
98: time = 1.041000 loss = 8.841181
'X02__rev lambda = -0.5079
alpha = -0.045627 lossBound = -0.000006 W1 = 0.040513 N1 = 0.036880 deltaLoss = -0.000016
Updating 0 features
NewtonStep: 1.02 0.001000
Updating 0 features
increaseLambda: 1.026 0.001000
344: time = 1.026000 loss = 8.069782
'X19__rev lambda = -2.8028
alpha = -0.007375 lossBound = -0.000000 W1 = 0.094688 N1 = 0.089032 deltaLoss = -0.000001
increaseLambda: 1.043 0.001000
Undoing contribution: was 0.007557673985598279 now 0.007511249177947677
99: time = 1.043000 loss = 7.384754
'X08 lambda = 1.8859
alpha = -0.232185 lossBound = -0.000025 W1 = 0.002691 N1 = 0.004463 deltaLoss = -0.000046
NewtonStep: 1.025 0.004000
Updating 0 features
increaseLambda: 1.021 0.001000
348: time = 1.021000 loss = 6.636136
'X18__rev lambda = 1.0536
alpha = 0.008812 lossBound = -0.000000 W1 = 0.749652 N1 = 0.754385 deltaLoss = -0.000001
NewtonStep: 1.027 0.001000
Updating 0 features
Newton: returning 0.059210553853008274 
Updating 1 features
NewtonStep: 1.021 0.000000
increaseLambda: 1.026 0.001000
103: time = 1.026000 loss = 7.769348
'X03__rev lambda = -0.6663
alpha = -0.162962 lossBound = -0.000012 W1 = 0.046737 N1 = 0.044379 deltaLoss = -0.000086
increaseLambda: 1.028 0.001000
Undoing contribution: was 3.5008279410570945E-4 now 3.491511764302613E-4
345: time = 1.028000 loss = 8.069781
'X19__rev lambda = -0.1656
alpha = 0.006906 lossBound = -0.000000 W1 = 0.123401 N1 = 0.117476 deltaLoss = -0.000001
increaseLambda: 1.022 0.001000
Undoing contribution: was 0.1510905137779925 now 0.15108914006560334
349: time = 1.022000 loss = 6.636134
'X18__rev lambda = 0.3950
alpha = -0.010590 lossBound = -0.000000 W1 = 0.776937 N1 = 0.781430 deltaLoss = -0.000001
Updating 0 features
Updating 0 features
NewtonStep: 1.029 0.001000
Updating 0 features
Newton: returning 0.1917478971423157 
Updating 0 features
NewtonStep: 1.023 0.001000
NewtonStep: 1.047 0.005000
Newton: returning 0.11750198753207855 
Updating 1 features
Updating 0 features
NewtonStep: 1.045 0.004000
increaseLambda: 1.03 0.001000
346: time = 1.030000 loss = 8.069780
'X19__rev lambda = -2.8099
alpha = -0.007186 lossBound = -0.000000 W1 = 0.094688 N1 = 0.089032 deltaLoss = -0.000001
increaseLambda: 1.024 0.001000
350: time = 1.024000 loss = 6.636133
'X18__rev lambda = 1.0636
alpha = 0.009961 lossBound = -0.000000 W1 = 0.749651 N1 = 0.754385 deltaLoss = -0.000001
Updating 0 features
increaseLambda: 1.048 0.001000
Undoing contribution: was 0.026451593499993282 now 0.02642941806901024
110: time = 1.048000 loss = 8.003208
'X01.1 lambda = -0.9886
alpha = 0.195355 lossBound = -0.000003 W1 = 0.008858 N1 = 0.007055 deltaLoss = -0.000022
Updating 0 features
NewtonStep: 1.03 0.000000
Updating 1 features
NewtonStep: 1.024 0.000000
increaseLambda: 1.046 0.001000
Undoing contribution: was 8.795725784453528E-4 now 8.650732706518388E-4
99: time = 1.046000 loss = 8.841166
'X02__rev lambda = -0.2464
alpha = 0.051210 lossBound = -0.000006 W1 = 0.028366 N1 = 0.025120 deltaLoss = -0.000014
NewtonStep: 1.048 0.005000
increaseLambda: 1.031 0.001000
Undoing contribution: was 3.491511764302613E-4 now 3.48265559797788E-4
347: time = 1.031000 loss = 8.069779
'X19__rev lambda = -0.1588
alpha = 0.006734 lossBound = -0.000000 W1 = 0.123401 N1 = 0.117476 deltaLoss = -0.000001
increaseLambda: 1.025 0.001000
Undoing contribution: was 0.15108914006560334 now 0.15108778468863623
351: time = 1.025000 loss = 6.636131
'X18__rev lambda = 0.3845
alpha = -0.010518 lossBound = -0.000000 W1 = 0.776937 N1 = 0.781430 deltaLoss = -0.000001
Updating 0 features
Updating 0 features
increaseLambda: 1.049 0.001000
Undoing contribution: was 0.058702470735936985 now 0.05862208465789226
100: time = 1.049000 loss = 7.384673
'X08 lambda = -0.3185
alpha = 0.210292 lossBound = -0.000021 W1 = 0.016050 N1 = 0.013859 deltaLoss = -0.000080
Updating 0 features
NewtonStep: 1.032 0.001000
NewtonStep: 1.026 0.001000
NewtonStep: 1.031 0.005000
increaseLambda: 1.033 0.001000
348: time = 1.033000 loss = 8.069779
increaseLambda: 1.027 0.001000
'X19__rev lambda = -2.8169
352: time = 1.027000 loss = 6.636130
alpha = -0.007007 lossBound = -0.000000 W1 = 0.094688 N1 = 0.089032 deltaLoss = -0.000001
'X18__rev lambda = 1.0735
alpha = 0.009899 lossBound = -0.000000 W1 = 0.749651 N1 = 0.754385 deltaLoss = -0.000001
Updating 0 features
Updating 0 features
increaseLambda: 1.032 0.001000
Undoing contribution: was 0.09808139329179548 now 0.09800962906425274
104: time = 1.032000 loss = 7.769276
'X03__rev lambda = -1.6174
alpha = 0.209397 lossBound = -0.000012 W1 = 0.021418 N1 = 0.019604 deltaLoss = -0.000072
NewtonStep: 1.028 0.001000
NewtonStep: 1.034 0.001000
Updating 0 features
NewtonStep: 1.052 0.004000
Updating 1 features
increaseLambda: 1.029 0.001000
Undoing contribution: was 0.15108778468863623 now 0.15108644600545149
353: time = 1.029000 loss = 6.636129
'X18__rev lambda = 0.3740
alpha = -0.010452 lossBound = -0.000000 W1 = 0.776937 N1 = 0.781430 deltaLoss = -0.000001
increaseLambda: 1.035 0.001000
Undoing contribution: was 3.48265559797788E-4 now 3.474236953227672E-4
349: time = 1.035000 loss = 8.069778
'X19__rev lambda = -0.1523
alpha = 0.006566 lossBound = -0.000000 W1 = 0.123401 N1 = 0.117476 deltaLoss = -0.000001
NewtonStep: 1.051 0.005000
Updating 0 features
Updating 0 features
NewtonStep: 1.029 0.000000
Loss was 7.352577051030344, now 7.352539010481089, delta -0.000038
NewtonStep: 1.035 0.000000
parallelUpdate: 1.029 0.010000
Loss was 7.982401604941887, now 7.982385710372215, delta -0.000016
parallelUpdate: 1.035 0.014000
increaseLambda: 1.054 0.002000
111: time = 1.054000 loss = 8.003186
'X01.1 lambda = -0.7172
alpha = -0.159796 lossBound = -0.000003 W1 = 0.013714 N1 = 0.011911 deltaLoss = -0.000022
Updating 1 features
increaseLambda: 1.052 0.001000
100: time = 1.052000 loss = 8.841152
'X02__rev lambda = -0.5515
alpha = -0.043643 lossBound = -0.000005 W1 = 0.040512 N1 = 0.036880 deltaLoss = -0.000014
NewtonStep: 1.053 0.004000
increaseLambda: 1.03 0.001000
354: time = 1.030000 loss = 6.636127
'X18__rev lambda = 1.0833
alpha = 0.009837 lossBound = -0.000000 W1 = 0.749651 N1 = 0.754385 deltaLoss = -0.000001
increaseLambda: 1.036 0.001000
350: time = 1.036000 loss = 8.069777
'X19__rev lambda = -2.8238
alpha = -0.006832 lossBound = -0.000000 W1 = 0.094688 N1 = 0.089032 deltaLoss = -0.000001
Updating 0 features
Updating 0 features
NewtonStep: 1.031 0.001000
NewtonStep: 1.037 0.001000
increaseLambda: 1.054 0.001000
101: time = 1.054000 loss = 7.384469
'X08 lambda = -0.9447
alpha = -0.283366 lossBound = -0.000038 W1 = 0.025162 N1 = 0.022822 deltaLoss = -0.000204
Updating 0 features
increaseLambda: 1.032 0.001000
Undoing contribution: was 0.15108644600545149 now 0.15108512381111525
355: time = 1.032000 loss = 6.636126
'X18__rev lambda = 0.3636
alpha = -0.010386 lossBound = -0.000000 W1 = 0.776937 N1 = 0.781430 deltaLoss = -0.000001
NewtonStep: 1.037 0.005000
increaseLambda: 1.038 0.001000
Undoing contribution: was 3.474236953227672E-4 now 3.466234387843981E-4
351: time = 1.038000 loss = 8.069776
'X19__rev lambda = -0.1459
alpha = 0.006402 lossBound = -0.000000 W1 = 0.123401 N1 = 0.117476 deltaLoss = -0.000001
Updating 0 features
Updating 0 features
NewtonStep: 1.032 0.000000
NewtonStep: 1.039 0.001000
increaseLambda: 1.038 0.001000
105: time = 1.038000 loss = 7.769202
'X03__rev lambda = -1.2072
alpha = -0.248988 lossBound = -0.000013 W1 = 0.013405 N1 = 0.011590 deltaLoss = -0.000074
increaseLambda: 1.033 0.001000
Updating 1 features
356: time = 1.033000 loss = 6.636125
'X18__rev lambda = 1.0931
alpha = 0.009775 lossBound = -0.000000 W1 = 0.749652 N1 = 0.754385 deltaLoss = -0.000001
Updating 1 features
Updating 0 features
NewtonStep: 1.04 0.005000
increaseLambda: 1.04 0.001000
352: time = 1.040000 loss = 8.069775
'X19__rev lambda = -2.8304
alpha = -0.006662 lossBound = -0.000000 W1 = 0.094688 N1 = 0.089032 deltaLoss = -0.000001
Updating 0 features
Updating 1 features
NewtonStep: 1.034 0.005000
NewtonStep: 1.034 0.001000
NewtonStep: 1.058 0.004000
Updating 0 features
NewtonStep: 1.056 0.004000
NewtonStep: 1.04 0.000000
increaseLambda: 1.041 0.001000
Undoing contribution: was 0.0935521234812041 now 0.09350918498280546
121: time = 1.041000 loss = 7.982343
'X09__rev lambda = -1.1888
increaseLambda: 1.035 0.001000
Undoing contribution: was 0.0011756384831121667 now 0.0011744920975186022
alpha = 0.324173 lossBound = -0.000003 W1 = 0.011372 N1 = 0.009569 deltaLoss = -0.000043
increaseLambda: 1.035 0.001000
Undoing contribution: was 0.3124377564431462 now 0.3124015386411434
357: time = 1.035000 loss = 6.636124
121: time = 1.035000 loss = 7.352503
'X18__rev lambda = 0.1414
'X15__rev lambda = -1.5002
alpha = -0.007639 lossBound = -0.000000 W1 = 0.624919 N1 = 0.630632 deltaLoss = -0.000001
alpha = 0.158926 lossBound = -0.000005 W1 = 0.020094 N1 = 0.018278 deltaLoss = -0.000036
increaseLambda: 1.059 0.001000
Undoing contribution: was 0.02642941806901024 now 0.026409426881524384
112: time = 1.059000 loss = 8.003166
increaseLambda: 1.057 0.001000
'X01.1 lambda = -0.8036
Undoing contribution: was 8.650732706518388E-4alpha = 0.185003 lossBound = -0.000003 W1 = 0.008857 N1 = 0.007055 deltaLoss = -0.000020
 now 8.519939604676002E-4
101: time = 1.057000 loss = 8.841139
'X02__rev lambda = -0.1979
alpha = 0.048544 lossBound = -0.000005 W1 = 0.028365 N1 = 0.025120 deltaLoss = -0.000013
Updating 0 features
Updating 0 features
increaseLambda: 1.041 0.001000
Undoing contribution: was 3.466234387843981E-4 now 3.458627497046718E-4
353: time = 1.041000 loss = 8.069775
'X19__rev lambda = -0.1396
alpha = 0.006242 lossBound = -0.000000 W1 = 0.123401 N1 = 0.117476 deltaLoss = -0.000001
NewtonStep: 1.059 0.005000
NewtonStep: 1.036 0.001000
Updating 0 features
NewtonStep: 1.042 0.001000
Loss was 8.67426088996746, now 8.674176144349037, delta -0.000085
parallelUpdate: 1.04 0.023000
increaseLambda: 1.037 0.001000
358: time = 1.037000 loss = 6.636123
'X18__rev lambda = 1.1019
alpha = 0.008775 lossBound = -0.000000 W1 = 0.749652 N1 = 0.754385 deltaLoss = -0.000001
increaseLambda: 1.06 0.001000
Undoing contribution: was 0.05862208465789226 now 0.058456006208121025
102: time = 1.060000 loss = 7.384303
'X08 lambda = -0.0074
alpha = 0.311107 lossBound = -0.000043 W1 = 0.016101 N1 = 0.013859 deltaLoss = -0.000166
Updating 0 features
increaseLambda: 1.043 0.001000
354: time = 1.043000 loss = 8.069774
'X19__rev lambda = -2.8369
alpha = -0.006495 lossBound = -0.000000 W1 = 0.094688 N1 = 0.089032 deltaLoss = -0.000001
Updating 0 features
NewtonStep: 1.037 0.000000
Updating 0 features
NewtonStep: 1.042 0.002000
Updating 0 features
NewtonStep: 1.044 0.001000
NewtonStep: 1.043 0.005000
increaseLambda: 1.038 0.001000
Undoing contribution: was 0.15108512381111525 now 0.15108377449965357
359: time = 1.038000 loss = 6.636121
'X18__rev lambda = 0.3531
alpha = -0.010495 lossBound = -0.000000 W1 = 0.776937 N1 = 0.781430 deltaLoss = -0.000001
Updating 23 features
increaseLambda: 1.043 0.001000
211: time = 1.043000 loss = 8.674139
'X12__rev lambda = -1.6048
alpha = -0.042988 lossBound = -0.000015 W1 = 0.109227 N1 = 0.103152 deltaLoss = -0.000037
increaseLambda: 1.045 0.001000
Undoing contribution: was 3.458627497046718E-4Updating 1 features
 now 3.451396865824064E-4
355: time = 1.045000 loss = 8.069773
NewtonStep: 1.045 0.004000
'X19__rev lambda = -0.1335
alpha = 0.006086 lossBound = -0.000000 W1 = 0.123401 N1 = 0.117476 deltaLoss = -0.000001
increaseLambda: 1.044 0.001000
Undoing contribution: was 0.09800962906425274 now 0.09794466035785847
106: time = 1.044000 loss = 7.769137
'X03__rev lambda = -1.4180
alpha = 0.199372 lossBound = -0.000011 W1 = 0.021417 N1 = 0.019604 deltaLoss = -0.000065
Updating 0 features
Updating 0 features
Updating 0 features
Updating 0 features
Updating 0 features
NewtonStep: 1.061 0.004000
NewtonStep: 1.046 0.001000
NewtonStep: 1.04 0.005000
NewtonStep: 1.044 0.001000
NewtonStep: 1.064 0.005000
increaseLambda: 1.046 0.001000
122: time = 1.046000 loss = 7.982242
X09^2: lambda = 0.6502 min = 0.0000 max = 868.0095
alpha = 0.142022 lossBound = -0.000004 W1 = 0.479957 N1 = 0.480960 deltaLoss = -0.000101
increaseLambda: 1.047 0.001000
356: time = 1.047000 loss = 8.069772
'X19__rev lambda = -2.8433
alpha = -0.006333 lossBound = -0.000000 W1 = 0.094688 N1 = 0.089032 deltaLoss = -0.000001
increaseLambda: 1.063 0.002000
102: time = 1.063000 loss = 8.841126
'X02__rev lambda = -0.5929
alpha = -0.041402 lossBound = -0.000005 W1 = 0.040511 N1 = 0.036880 deltaLoss = -0.000013
increaseLambda: 1.045 0.001000
Undoing contribution: was 0.0010006366768597643 now 9.7766068626168E-4
212: time = 1.045000 loss = 8.674116
'X12__rev lambda = 0.2095
alpha = -0.041483 lossBound = -0.000002 W1 = 0.531600 N1 = 0.536127 deltaLoss = -0.000023
increaseLambda: 1.041 0.001000
122: time = 1.041000 loss = 7.352485
'X15__rev lambda = -1.0449
alpha = -0.102183 lossBound = -0.000002 W1 = 0.023180 N1 = 0.021302 deltaLoss = -0.000017
increaseLambda: 1.065 0.001000
113: time = 1.065000 loss = 8.003146
'X01.1 lambda = -0.8686
alpha = -0.151460 lossBound = -0.000003 W1 = 0.013714 N1 = 0.011911 deltaLoss = -0.000020
Updating 0 features
Updating 0 features
NewtonStep: 1.064 0.004000
NewtonStep: 1.047 0.000000
Updating 0 features
Reducing newton stepsize from 0.03284833382294932 to 0.031336768630425754
NewtonStep: 1.046 0.001000
increaseLambda: 1.048 0.001000
Undoing contribution: was 3.451396865824064E-4 now 3.444524020562268E-4
357: time = 1.048000 loss = 8.069772
'X19__rev lambda = -0.1276
alpha = 0.005934 lossBound = -0.000000 W1 = 0.123401 N1 = 0.117476 deltaLoss = -0.000001
Reducing stepsize from 11.147720915895517 to 2.4962137172497085
Newton: returning 2.4962137172497085 
increaseLambda: 1.065 0.001000
Undoing contribution: was 0.007511249177947677 now 0.007431149179943497
Updating 1 features
103: time = 1.065000 loss = 7.384223
'X08 lambda = 1.5877
alpha = -0.298229 lossBound = -0.000043 W1 = 0.002709 N1 = 0.004463 deltaLoss = -0.000080
Updating 0 features
increaseLambda: 1.047 0.001000
Undoing contribution: was 0.0024637125748243546 now 0.0024438268655069192
213: time = 1.047000 loss = 8.674096
'X12__rev lambda = 0.0000
alpha = 0.031337 lossBound = -0.000008 W1 = 0.099047 N1 = 0.093145 deltaLoss = -0.000020
NewtonStep: 1.049 0.001000
Updating 0 features
Updating 0 features
NewtonStep: 1.049 0.005000
Updating 1 features
NewtonStep: 1.048 0.001000
increaseLambda: 1.05 0.001000
358: time = 1.050000 loss = 8.069771
'X19__rev lambda = -2.8494
alpha = -0.006174 lossBound = -0.000000 W1 = 0.094688 N1 = 0.089032 deltaLoss = -0.000001
NewtonStep: 1.05 0.004000
Updating 0 features
Updating 0 features
NewtonStep: 1.051 0.001000
NewtonStep: 1.067 0.004000
increaseLambda: 1.05 0.001000
107: time = 1.050000 loss = 7.769070
'X03__rev lambda = -1.4453
alpha = -0.238077 lossBound = -0.000011 W1 = 0.013404 N1 = 0.011590 deltaLoss = -0.000068
increaseLambda: 1.049 0.001000
Undoing contribution: was 9.7766068626168E-4 now 9.669949518451317E-4
214: time = 1.049000 loss = 8.674086
'X12__rev lambda = 0.1813
alpha = -0.028168 lossBound = -0.000001 W1 = 0.531600 N1 = 0.536127 deltaLoss = -0.000011
Updating 0 features
Updating 1 features
NewtonStep: 1.069 0.004000
increaseLambda: 1.051 0.001000
Undoing contribution: was 0.0014268041206254244 now 0.001373183208765416
NewtonStep: 1.045 0.004000
123: time = 1.051000 loss = 7.982189
'X09 lambda = 0.1919
alpha = -0.067847 lossBound = -0.000006 W1 = 0.317233 N1 = 0.321544 deltaLoss = -0.000054
increaseLambda: 1.052 0.001000
Undoing contribution: was 3.444524020562268E-4 now 3.4379913849742375E-4
Updating 0 features
359: time = 1.052000 loss = 8.069770
'X19__rev lambda = -0.1218
alpha = 0.005786 lossBound = -0.000000 W1 = 0.123401 N1 = 0.117476 deltaLoss = -0.000001
Updating 17 features
increaseLambda: 1.068 0.001000
Undoing contribution: was 8.519939604676002E-4 now 8.401852811603211E-4
103: time = 1.068000 loss = 8.841114
'X02__rev lambda = -0.1518
alpha = 0.046042 lossBound = -0.000005 W1 = 0.028364 N1 = 0.025120 deltaLoss = -0.000012
NewtonStep: 1.05 0.001000
increaseLambda: 1.07 0.001000
Undoing contribution: was 0.026409426881524384 now 0.02639138585314828
114: time = 1.070000 loss = 8.003128
'X01.1 lambda = -0.6283
alpha = 0.175317 lossBound = -0.000003 W1 = 0.008857 N1 = 0.007055 deltaLoss = -0.000018
Updating 0 features
increaseLambda: 1.047 0.002000
Undoing contribution: was 0.3124015386411434 now 0.3123853617227794
123: time = 1.047000 loss = 7.352469
'X15__rev lambda = -1.3948
alpha = 0.105398 lossBound = -0.000002 W1 = 0.020090 N1 = 0.018278 deltaLoss = -0.000016
NewtonStep: 1.07 0.005000
increaseLambda: 1.051 0.001000
Undoing: newLoss 8.675400301137271, oldLoss 8.67408550359769, deltaLossBound -2.7038559099476576E-6
increaseLambda: 1.071 0.001000
Undoing: newLoss 7.385950781202599, oldLoss 7.384222993078477, deltaLossBound -1.229375496027504E-5
increaseLambda: 1.052 0.001000
Loss was 6.636121245695153, now 6.636026755306124, delta -0.000094
parallelUpdate: 1.048 0.010000
Newton: returning 0.05694744007796194 
Updating 1 features
Updating 1 features
NewtonStep: 1.049 0.001000
Updating 1 features
Updating 0 features
increaseLambda: 1.072 0.001000
NewtonStep: 1.055 0.004000
NewtonStep: 1.055 0.005000
Updating 0 features
increaseLambda: 1.05 0.001000
361: time = 1.050000 loss = 6.636014
'X18__rev lambda = 0.0533
alpha = 0.022181 lossBound = -0.000003 W1 = 0.429473 N1 = 0.435868 deltaLoss = -0.000012
NewtonStep: 1.072 0.004000
increaseLambda: 1.056 0.001000
124: time = 1.056000 loss = 7.982135
X09^2: lambda = 0.7537 min = 0.0000 max = 868.0095
alpha = 0.103466 lossBound = -0.000002 W1 = 0.479959 N1 = 0.480960 deltaLoss = -0.000053
Updating 0 features
Updating 0 features
increaseLambda: 1.056 0.001000
Undoing contribution: was 0.09794466035785847NewtonStep: 1.051 0.001000
 now 0.09788544986090235
108: time = 1.056000 loss = 7.769010
'X03__rev lambda = -1.2275
alpha = 0.190476 lossBound = -0.000010 W1 = 0.021415 N1 = 0.019604 deltaLoss = -0.000059
Updating 0 features
NewtonStep: 1.075 0.005000
NewtonStep: 1.051 0.004000
increaseLambda: 1.073 0.001000
Undoing contribution: was 0.0019127983824517641 now 0.0019073286249834736
104: time = 1.073000 loss = 8.841108
'X02__rev lambda = 1.6643
alpha = -0.048503 lossBound = -0.000005 W1 = 0.005074 N1 = 0.007303 deltaLoss = -0.000005
increaseLambda: 1.052 0.001000
362: time = 1.052000 loss = 6.636012
'X18__rev lambda = 0.2583
alpha = 0.032075 lossBound = -0.000000 W1 = 0.938968 N1 = 0.940770 deltaLoss = -0.000003
increaseLambda: 1.076 0.001000
115: time = 1.076000 loss = 8.003109
'X01.1 lambda = -1.0122
alpha = -0.143615 lossBound = -0.000002 W1 = 0.013713 N1 = 0.011911 deltaLoss = -0.000018
Updating 0 features
increaseLambda: 1.052 0.001000
124: time = 1.052000 loss = 7.352453
'X15__rev lambda = -1.1451
alpha = -0.100171 lossBound = -0.000002 W1 = 0.023180 N1 = 0.021302 deltaLoss = -0.000017
Search: 1.056 0.004000
NewtonStep: 1.052 0.000000
Search: 1.076 0.004000
increaseLambda: 1.057 0.001000
Loss was 8.069770322220142, now 8.069768228144266, delta -0.000002
increaseLambda: 1.053 0.001000
parallelUpdate: 1.059 0.007000
363: time = 1.053000 loss = 6.636010
215: time = 1.057000 loss = 8.674036
'X18__rev lambda = -1.2350
'X12__rev lambda = 0.0823
alpha = -0.009459 lossBound = -0.000000 W1 = 0.138970 N1 = 0.133472 deltaLoss = -0.000002
alpha = 0.082299 lossBound = -0.000003 W1 = 0.713753 N1 = 0.716669 deltaLoss = -0.000049
Updating 1 features
Updating 0 features
increaseLambda: 1.077 0.001000
104: time = 1.077000 loss = 7.384159
'X08 lambda = -0.1257
alpha = -0.125701 lossBound = -0.000012 W1 = 0.025524 N1 = 0.023035 deltaLoss = -0.000064
NewtonStep: 1.054 0.001000
NewtonStep: 1.06 0.001000
Updating 0 features
Updating 1 features
NewtonStep: 1.059 0.002000
NewtonStep: 1.061 0.005000
increaseLambda: 1.055 0.001000
Undoing contribution: was 0.0011744920975186022 now 0.0011740849976270271
364: time = 1.055000 loss = 6.636010
'X18__rev lambda = 0.0597
alpha = -0.004548 lossBound = -0.000000 W1 = 0.624920 N1 = 0.630632 deltaLoss = -0.000000
increaseLambda: 1.061 0.001000
Undoing contribution: was 3.4379913849742375E-4Updating 0 features
 now 3.417768440712832E-4
361: time = 1.061000 loss = 8.069766
'X19__rev lambda = -0.1070
alpha = 0.010192 lossBound = -0.000001 W1 = 0.123401 N1 = 0.117476 deltaLoss = -0.000002
Updating 0 features
Updating 0 features
NewtonStep: 1.06 0.004000
NewtonStep: 1.077 0.004000
Updating 0 features
increaseLambda: 1.06 0.001000
Undoing contribution: was 9.669949518451317E-4 now 9.307227229269101E-4
216: time = 1.060000 loss = 8.674000
NewtonStep: 1.056 0.001000
'X12__rev lambda = 0.1293
alpha = -0.051993 lossBound = -0.000004 W1 = 0.531599 N1 = 0.536127 deltaLoss = -0.000036
increaseLambda: 1.062 0.001000
Undoing contribution: was 0.001373183208765416 now 0.0013209915161354834
125: time = 1.062000 loss = 7.982083
'X09 lambda = 0.1250
alpha = -0.066929 lossBound = -0.000006 W1 = 0.317233 N1 = 0.321544 deltaLoss = -0.000052
NewtonStep: 1.062 0.001000
Updating 0 features
Updating 0 features
Updating 0 features
increaseLambda: 1.079 0.002000
105: time = 1.079000 loss = 8.841104
NewtonStep: 1.081 0.005000
increaseLambda: 1.062 0.002000
increaseLambda: 1.057 0.001000
Undoing: newLoss 7.7705071786009485, oldLoss 7.769010435983615, deltaLossBound -1.131036446363434E-5
'X02__rev lambda = -0.6174
NewtonStep: 1.061 0.001000
365: time = 1.057000 loss = 6.636008
alpha = -0.024471 lossBound = -0.000002 W1 = 0.040507 N1 = 0.036880 deltaLoss = -0.000004
'X18__rev lambda = 1.4972
alpha = 0.009405 lossBound = -0.000000 W1 = 0.749652 N1 = 0.754385 deltaLoss = -0.000001
NewtonStep: 1.057 0.005000
increaseLambda: 1.063 0.001000
362: time = 1.063000 loss = 8.069766
'X19__rev lambda = -2.8696
alpha = -0.005821 lossBound = -0.000000 W1 = 0.094688 N1 = 0.089032 deltaLoss = -0.000001
Updating 0 features
Updating 0 features
NewtonStep: 1.057 0.000000
NewtonStep: 1.063 0.000000
increaseLambda: 1.062 0.001000
Undoing contribution: was 1.83287368126456E-4 now 1.7666240203962372E-4
217: time = 1.062000 loss = 8.673993
'X12__rev lambda = -0.1529
increaseLambda: 1.082 0.001000
Undoing contribution: was 0.02639138585314828alpha = 0.018814 lossBound = -0.000003 W1 = 0.100121 N1 = 0.094154 deltaLoss = -0.000007
 now 0.02637509621702829
116: time = 1.082000 loss = 8.003093
'X01.1 lambda = -0.4621
alpha = 0.166203 lossBound = -0.000002 W1 = 0.008857 N1 = 0.007055 deltaLoss = -0.000016
Updating 0 features
increaseLambda: 1.063 0.001000
increaseLambda: 1.058 0.001000
Undoing contribution: was 0.3123853617227794 now 0.3123693759437509
125: time = 1.058000 loss = 7.352437
'X15__rev lambda = -1.2901
alpha = 0.104738 lossBound = -0.000002 W1 = 0.020090 N1 = 0.018278 deltaLoss = -0.000016
NewtonStep: 1.081 0.004000
increaseLambda: 1.058 0.001000
Undoing contribution: was 0.0011740849976270271 now 0.0011729572011388288
366: time = 1.058000 loss = 6.636007
'X18__rev lambda = 0.0521
alpha = -0.007577 lossBound = -0.000000 W1 = 0.624919 N1 = 0.630632 deltaLoss = -0.000001
Updating 0 features
increaseLambda: 1.065 0.002000
Undoing contribution: was 3.417768440712832E-4 now 3.411993357598886E-4
363: time = 1.065000 loss = 8.069765
'X19__rev lambda = -0.1015
Updating 0 features
alpha = 0.005440 lossBound = -0.000000 W1 = 0.123401 N1 = 0.117476 deltaLoss = -0.000001
NewtonStep: 1.063 0.001000
NewtonStep: 1.059 0.001000
Updating 0 features
NewtonStep: 1.065 0.000000
increaseLambda: 1.082 0.001000
Undoing: newLoss 7.39052465695398, oldLoss 7.3841592015858675, deltaLossBound -4.385925261414877E-5
Updating 1 features
NewtonStep: 1.066 0.004000
increaseLambda: 1.064 0.001000
Undoing: newLoss 8.675322581171432, oldLoss 8.67399314672043, deltaLossBound -1.3987180861010023E-6
increaseLambda: 1.06 0.001000
367: time = 1.060000 loss = 6.636006
'X18__rev lambda = 1.5059
alpha = 0.008701 lossBound = -0.000000 W1 = 0.749652 N1 = 0.754385 deltaLoss = -0.000001
Updating 0 features
increaseLambda: 1.066 0.001000
364: time = 1.066000 loss = 8.069764
'X19__rev lambda = -2.8752
alpha = -0.005661 lossBound = -0.000000 W1 = 0.094688 N1 = 0.089032 deltaLoss = -0.000001
NewtonStep: 1.06 0.000000
increaseLambda: 1.067 0.001000
126: time = 1.067000 loss = 7.982031
Updating 0 features
X09^2: lambda = 0.8556 min = 0.0000 max = 868.0095
Updating 0 features
alpha = 0.101969 lossBound = -0.000002 W1 = 0.479959 N1 = 0.480960 deltaLoss = -0.000052
increaseLambda: 1.084 0.002000
NewtonStep: 1.083 0.004000
NewtonStep: 1.067 0.001000
increaseLambda: 1.065 0.001000
Search: 1.066 0.003000
increaseLambda: 1.061 0.001000
Undoing contribution: was 0.0011729572011388288 now 0.0011719945927707019
368: time = 1.061000 loss = 6.636005
'X18__rev lambda = 0.0451
alpha = -0.007000 lossBound = -0.000000 W1 = 0.624919 N1 = 0.630632 deltaLoss = -0.000001
Updating 0 features
increaseLambda: 1.068 0.001000
Undoing contribution: was 3.411993357598886E-4 now 3.4065044108084645E-4
365: time = 1.068000 loss = 8.069764
increaseLambda: 1.084 0.001000
Undoing contribution: was 8.401852811603211E-4 now 8.277259650623752E-4
Updating 0 features
106: time = 1.084000 loss = 8.841092
'X19__rev lambda = -0.0962
'X02__rev lambda = -0.1044
NewtonStep: 1.062 0.001000
alpha = 0.047447 lossBound = -0.000005 W1 = 0.028365 N1 = 0.025120 deltaLoss = -0.000012
alpha = 0.005304 lossBound = -0.000000 W1 = 0.123401 N1 = 0.117476 deltaLoss = -0.000001
increaseLambda: 1.067 0.001000
109: time = 1.067000 loss = 7.768932
Updating 0 features
'X03__rev lambda = -0.1803
alpha = -0.180278 lossBound = -0.000011 W1 = 0.046265 N1 = 0.044058 deltaLoss = -0.000079
NewtonStep: 1.086 0.004000
Updating 0 features
NewtonStep: 1.062 0.004000
NewtonStep: 1.069 0.001000
increaseLambda: 1.063 0.001000
Undoing contribution: was 0.05473547829247625 now 0.05473517591809116
369: time = 1.063000 loss = 6.636005
'X18__rev lambda = -0.5407
alpha = 0.009913 lossBound = -0.000000 W1 = 0.013225 N1 = 0.011191 deltaLoss = -0.000000
Search: 1.086 0.002000
Updating 0 features
increaseLambda: 1.087 0.001000
117: time = 1.087000 loss = 8.003077
'X01.1 lambda = -1.1485
alpha = -0.136225 lossBound = -0.000002 W1 = 0.013713 N1 = 0.011911 deltaLoss = -0.000016
increaseLambda: 1.064 0.002000
126: time = 1.064000 loss = 7.352420
'X15__rev lambda = -1.2446
alpha = -0.099517 lossBound = -0.000002 W1 = 0.023180 N1 = 0.021302 deltaLoss = -0.000016
NewtonStep: 1.064 0.001000
increaseLambda: 1.07 0.001000
366: time = 1.070000 loss = 8.069763
'X19__rev lambda = -2.8807
alpha = -0.005519 lossBound = -0.000000 W1 = 0.094688 N1 = 0.089032 deltaLoss = -0.000001
Updating 0 features
increaseLambda: 1.087 0.001000
105: time = 1.087000 loss = 7.384076
'X08 lambda = 0.2933
alpha = 0.293293 lossBound = -0.000044 W1 = 0.004330 N1 = 0.006096 deltaLoss = -0.000084
NewtonStep: 1.07 0.000000
Updating 1 features
increaseLambda: 1.065 0.001000
370: time = 1.065000 loss = 6.636004
'X18__rev lambda = 1.5130
alpha = 0.007102 lossBound = -0.000000 W1 = 0.749652 N1 = 0.754385 deltaLoss = -0.000001
NewtonStep: 1.071 0.004000
Search: 1.069 0.004000
Updating 0 features
NewtonStep: 1.065 0.000000
increaseLambda: 1.071 0.001000
Undoing contribution: was 3.4065044108084645E-4 now 3.4012875881901276E-4
367: time = 1.071000 loss = 8.069763
'X19__rev lambda = -0.0911
alpha = 0.005171 lossBound = -0.000000 W1 = 0.123401 N1 = 0.117476 deltaLoss = -0.000001
Updating 0 features
increaseLambda: 1.07 0.001000
218: time = 1.070000 loss = 8.673966
increaseLambda: 1.072 0.001000
Undoing contribution: was 0.0013209915161354834 now 0.0012703165967831941
'X12__rev lambda = 0.0605
alpha = 0.060550 lossBound = -0.000001 W1 = 0.733891 N1 = 0.736624 deltaLoss = -0.000027
Updating 0 features
127: time = 1.072000 loss = 7.981981
'X09 lambda = 0.0590
alpha = -0.065942 lossBound = -0.000005 W1 = 0.317233 N1 = 0.321544 deltaLoss = -0.000051
NewtonStep: 1.072 0.001000
increaseLambda: 1.066 0.001000
Undoing contribution: was 0.0011719945927707019 now 0.001171116182290348
371: time = 1.066000 loss = 6.636003
'X18__rev lambda = 0.0385
alpha = -0.006686 lossBound = -0.000000 W1 = 0.624920 N1 = 0.630632 deltaLoss = -0.000001
NewtonStep: 1.088 0.004000
Updating 0 features
Updating 0 features
Updating 0 features
NewtonStep: 1.067 0.001000
NewtonStep: 1.072 0.005000
NewtonStep: 1.071 0.001000
increaseLambda: 1.073 0.001000
368: time = 1.073000 loss = 8.069762
'X19__rev lambda = -2.8861
alpha = -0.005380 lossBound = -0.000000 W1 = 0.094688 N1 = 0.089032 deltaLoss = -0.000001
increaseLambda: 1.089 0.001000
107: time = 1.089000 loss = 8.841079
'X02__rev lambda = -0.6575
alpha = -0.040133 lossBound = -0.000005 W1 = 0.040511 N1 = 0.036880 deltaLoss = -0.000012
Updating 0 features
Updating 0 features
increaseLambda: 1.068 0.001000
372: time = 1.068000 loss = 6.636003
'X18__rev lambda = 0.0584
alpha = 0.005152 lossBound = -0.000000 W1 = 0.429475 N1 = 0.435868 deltaLoss = -0.000001
NewtonStep: 1.074 0.001000
Updating 0 features
NewtonStep: 1.092 0.005000
increaseLambda: 1.073 0.001000
Undoing contribution: was 0.09788544986090235 now 0.09779887562579086
110: time = 1.073000 loss = 7.768845
'X03__rev lambda = -0.9964
alpha = 0.231092 lossBound = -0.000014 W1 = 0.021422 N1 = 0.019604 deltaLoss = -0.000087
increaseLambda: 1.072 0.001000
219: time = 1.072000 loss = 8.673953
'X12__rev lambda = -1.6304
Updating 0 features
alpha = -0.025645 lossBound = -0.000005 W1 = 0.109217 N1 = 0.103152 deltaLoss = -0.000013
NewtonStep: 1.068 0.004000
NewtonStep: 1.068 0.000000
Updating 0 features
Updating 1 features
increaseLambda: 1.075 0.001000
Undoing contribution: was 3.4012875881901276E-4 now 3.396329483312355E-4
NewtonStep: 1.092 0.005000
369: time = 1.075000 loss = 8.069762
'X19__rev lambda = -0.0860
alpha = 0.005041 lossBound = -0.000000 W1 = 0.123401 N1 = 0.117476 deltaLoss = -0.000000
increaseLambda: 1.093 0.001000
Undoing contribution: was 0.02637509621702829 now 0.026360380653261645
118: time = 1.093000 loss = 8.003062
'X01.1 lambda = -0.3045
alpha = 0.157621 lossBound = -0.000002 W1 = 0.008856 N1 = 0.007055 deltaLoss = -0.000015
NewtonStep: 1.073 0.001000
Updating 0 features
increaseLambda: 1.069 0.001000
Undoing contribution: was 0.3123693759437509 now 0.3123535880921462
127: time = 1.069000 loss = 7.352404
'X15__rev lambda = -1.1861
alpha = 0.104053 lossBound = -0.000002 W1 = 0.020090 N1 = 0.018278 deltaLoss = -0.000016
increaseLambda: 1.069 0.001000
373: time = 1.069000 loss = 6.636002
'X18__rev lambda = -1.6126
alpha = -0.008687 lossBound = -0.000000 W1 = 0.023237 N1 = 0.020602 deltaLoss = -0.000000
NewtonStep: 1.076 0.001000
Updating 0 features
Updating 1 features
NewtonStep: 1.076 0.004000
NewtonStep: 1.07 0.001000
increaseLambda: 1.093 0.001000
106: time = 1.093000 loss = 7.383977
'X08 lambda = -1.1461
alpha = -0.201321 lossBound = -0.000018 W1 = 0.025118 N1 = 0.022822 deltaLoss = -0.000099
increaseLambda: 1.074 0.001000
Undoing contribution: was 0.026573790607848265 now 0.026552580678323563
220: time = 1.074000 loss = 8.673932
'X12 lambda = -3.1500
alpha = 0.436366 lossBound = -0.000001 W1 = 0.003710 N1 = 0.001909 deltaLoss = -0.000021
increaseLambda: 1.077 0.001000
370: time = 1.077000 loss = 8.069761
'X19__rev lambda = -2.8914
alpha = -0.005246 lossBound = -0.000000 W1 = 0.094688 N1 = 0.089032 deltaLoss = -0.000000
increaseLambda: 1.077 0.001000
128: time = 1.077000 loss = 7.981931
X09^2: lambda = 0.9561 min = 0.0000 max = 868.0095
Updating 0 features
alpha = 0.100504 lossBound = -0.000002 W1 = 0.479959 N1 = 0.480960 deltaLoss = -0.000050
increaseLambda: 1.071 0.001000
Undoing contribution: was 0.05473517591809116 now 0.05473504139730998
374: time = 1.071000 loss = 6.636002
'X18__rev lambda = -0.5341
alpha = 0.006603 lossBound = -0.000000 W1 = 0.013225 N1 = 0.011191 deltaLoss = -0.000000
Updating 1 features
NewtonStep: 1.077 0.000000
Updating 0 features
NewtonStep: 1.075 0.001000
Updating 0 features
NewtonStep: 1.072 0.001000
NewtonStep: 1.094 0.005000
increaseLambda: 1.078 0.001000
Undoing contribution: was 3.396329483312355E-4 now 3.3916173439403234E-4
371: time = 1.078000 loss = 8.069761
'X19__rev lambda = -0.0811
alpha = 0.004915 lossBound = -0.000000 W1 = 0.123401 N1 = 0.117476 deltaLoss = -0.000000
Updating 0 features
increaseLambda: 1.076 0.001000
Undoing: newLoss 8.67523838513319, oldLoss 8.673931537122336, deltaLossBound -2.396203795573311E-6
increaseLambda: 1.073 0.001000
Undoing contribution: was 0.001171116182290348 now 0.0011706804367387067
375: time = 1.073000 loss = 6.636002
'X18__rev lambda = 0.0337
alpha = -0.004706 lossBound = -0.000000 W1 = 0.624920 N1 = 0.630632 deltaLoss = -0.000000
Updating 0 features
NewtonStep: 1.078 0.005000
increaseLambda: 1.095 0.001000
Undoing contribution: was 8.277259650623752E-4 now 8.166453439252924E-4
108: time = 1.095000 loss = 8.841068
'X02__rev lambda = -0.0597
alpha = 0.044660 lossBound = -0.000005 W1 = 0.028364 N1 = 0.025120 deltaLoss = -0.000011
Updating 0 features
NewtonStep: 1.079 0.001000
NewtonStep: 1.073 0.000000
Updating 0 features
NewtonStep: 1.098 0.005000
Updating 0 features
increaseLambda: 1.098 0.022000
increaseLambda: 1.099 0.021000
111: time = 1.099000 loss = 7.768775
'X03__rev lambda = -1.6877
alpha = -0.242386 lossBound = -0.000012 W1 = 0.013404 N1 = 0.011590 deltaLoss = -0.000070
NewtonStep: 1.094 0.025000
increaseLambda: 1.1 0.021000
372: time = 1.100000 loss = 8.069760
'X19__rev lambda = -2.8965
alpha = -0.005114 lossBound = -0.000000 W1 = 0.094688 N1 = 0.089032 deltaLoss = -0.000000
Updating 0 features
increaseLambda: 1.094 0.021000
376: time = 1.094000 loss = 6.636001
'X18__rev lambda = 1.5210
alpha = 0.007986 lossBound = -0.000000 W1 = 0.749652 N1 = 0.754385 deltaLoss = -0.000001
Updating 0 features
Reducing newton stepsize from 0.2763928026917898 to 0.272168588750516
NewtonStep: 1.118 0.025000
Updating 0 features
NewtonStep: 1.101 0.001000
increaseLambda: 1.119 0.021000
119: time = 1.119000 loss = 8.003047
'X01.1 lambda = -1.2777
NewtonStep: 1.095 0.001000
alpha = -0.129260 lossBound = -0.000002 W1 = 0.013713 N1 = 0.011911 deltaLoss = -0.000015
Updating 31 features
Updating 1 features
increaseLambda: 1.095 0.001000
128: time = 1.095000 loss = 7.352388
'X15__rev lambda = -1.3435
alpha = -0.098868 lossBound = -0.000002 W1 = 0.023180 N1 = 0.021302 deltaLoss = -0.000016
Reducing newton stepsize from -0.06497787866636522 to -0.059047069715389075
NewtonStep: 1.101 0.024000
increaseLambda: 1.119 0.001000
Undoing contribution: was 0.03294353086094396 now 0.032808308350680195
107: time = 1.119000 loss = 7.383841
'X08 lambda = 0.0000
alpha = 0.272169 lossBound = -0.000034 W1 = 0.016471 N1 = 0.014260 deltaLoss = -0.000135
increaseLambda: 1.102 0.001000
Undoing contribution: was 3.3916173439403234E-4 now 3.3871390398838467E-4
373: time = 1.102000 loss = 8.069760
'X19__rev lambda = -0.0763
alpha = 0.004792 lossBound = -0.000000 W1 = 0.123401 N1 = 0.117476 deltaLoss = -0.000000
increaseLambda: 1.096 0.001000
Undoing contribution: was 0.0011706804367387067 now 0.0011698686630042519
377: time = 1.096000 loss = 6.636000
'X18__rev lambda = 0.0273
alpha = -0.006427 lossBound = -0.000000 W1 = 0.624920 N1 = 0.630632 deltaLoss = -0.000001
Updating 0 features
Updating 0 features
NewtonStep: 1.096 0.000000
NewtonStep: 1.103 0.001000
increaseLambda: 1.103 0.002000
Undoing contribution: was 0.0012703165967831941 now 0.001221502176184186
129: time = 1.103000 loss = 7.981882
'X09 lambda = 0.0000
alpha = -0.059047 lossBound = -0.000005 W1 = 0.317372 N1 = 0.321544 deltaLoss = -0.000049
Updating 0 features
NewtonStep: 1.119 0.024000
increaseLambda: 1.097 0.001000
378: time = 1.097000 loss = 6.636000
'X18__rev lambda = 0.0635
alpha = 0.005069 lossBound = -0.000000 W1 = 0.429475 N1 = 0.435868 deltaLoss = -0.000001
increaseLambda: 1.104 0.001000
374: time = 1.104000 loss = 8.069760
'X19__rev lambda = -2.9015
alpha = -0.004986 lossBound = -0.000000 W1 = 0.094688 N1 = 0.089032 deltaLoss = -0.000000
Updating 0 features
Search: 1.102 0.004000
Updating 0 features
NewtonStep: 1.098 0.001000
NewtonStep: 1.104 0.000000
increaseLambda: 1.121 0.002000
109: time = 1.121000 loss = 8.841057
'X02__rev lambda = -0.6956
alpha = -0.038084 lossBound = -0.000004 W1 = 0.040510 N1 = 0.036880 deltaLoss = -0.000011
increaseLambda: 1.103 0.001000
221: time = 1.103000 loss = 8.673887
'X12__rev lambda = 0.0781
alpha = 0.078055 lossBound = -0.000002 W1 = 0.720695 N1 = 0.723555 deltaLoss = -0.000045
increaseLambda: 1.099 0.001000
Undoing contribution: was 0.0011698686630042519 now 0.0011693097393981875
379: time = 1.099000 loss = 6.635999
'X18__rev lambda = 0.0220
alpha = -0.005330 lossBound = -0.000000 W1 = 0.624920 N1 = 0.630632 deltaLoss = -0.000001
Updating 0 features
increaseLambda: 1.105 0.001000
375: time = 1.105000 loss = 8.069759
'X19__rev lambda = 0.3234
alpha = 0.008394 lossBound = -0.000000 W1 = 0.016887 N1 = 0.019740 deltaLoss = -0.000000
Updating 1 features
Updating 0 features
Updating 0 features
NewtonStep: 1.1 0.001000
Updating 0 features
NewtonStep: 1.105 0.006000
NewtonStep: 1.1 0.005000
Updating 0 features
NewtonStep: 1.104 0.001000
NewtonStep: 1.106 0.001000
NewtonStep: 1.123 0.004000
Reducing stepsize from 0.4279485502132777 to 0.004193239930211392
Newton: returning 0.004193239930211392 
Zeroing out 'X01.1
Updating 1 features
increaseLambda: 1.101 0.001000
380: time = 1.101000 loss = 6.635998
'X18__rev lambda = 1.5288
alpha = 0.007810 lossBound = -0.000000 W1 = 0.749652 N1 = 0.754385 deltaLoss = -0.000001
Updating 1 features
NewtonStep: 1.107 0.004000
increaseLambda: 1.101 0.001000
Undoing contribution: was 0.3123535880921462 now 0.312337995488569
129: time = 1.101000 loss = 7.352372
'X15__rev lambda = -1.0827
alpha = 0.103373 lossBound = -0.000002 W1 = 0.020090 N1 = 0.018278 deltaLoss = -0.000016
increaseLambda: 1.107 0.001000
376: time = 1.107000 loss = 8.069757
'X19 lambda = -5.2423
alpha = -0.126360 lossBound = -0.000000 W1 = 0.003749 N1 = 0.001950 deltaLoss = -0.000002
increaseLambda: 1.105 0.001000
222: time = 1.105000 loss = 8.673873
'X12__rev lambda = -1.6564
alpha = -0.026014 lossBound = -0.000005 W1 = 0.109217 N1 = 0.103152 deltaLoss = -0.000013
Updating 1 features
increaseLambda: 1.106 0.001000
Undoing contribution: was 0.09779887562579086 now 0.09773831765344569
112: time = 1.106000 loss = 7.768715
'X03__rev lambda = -0.8038
alpha = 0.192631 lossBound = -0.000010 W1 = 0.021416 N1 = 0.019604 deltaLoss = -0.000061
NewtonStep: 1.101 0.000000
Updating 0 features
increaseLambda: 1.124 0.001000
Undoing contribution: was 0.007431149179943497 now 0.007363245599196789
108: time = 1.124000 loss = 7.383774
'X08 lambda = 1.3094
alpha = -0.278231 lossBound = -0.000036 W1 = 0.002703 N1 = 0.004463 deltaLoss = -0.000068
NewtonStep: 1.108 0.001000
Updating 0 features
increaseLambda: 1.108 0.001000
130: time = 1.108000 loss = 7.981842
X09^2: lambda = 1.0462 min = 0.0000 max = 868.0095
alpha = 0.090053 lossBound = -0.000002 W1 = 0.479959 N1 = 0.480960 deltaLoss = -0.000040
NewtonStep: 1.106 0.001000
increaseLambda: 1.102 0.001000
Undoing contribution: was 0.0011693097393981875 now 0.0011685337730758792
381: time = 1.102000 loss = 6.635997
'X18__rev lambda = 0.0157
alpha = -0.006283 lossBound = -0.000000 W1 = 0.624920 N1 = 0.630632 deltaLoss = -0.000001
increaseLambda: 1.109 0.001000
Updating 0 features
Undoing contribution: was 2.222736432793928E-4 now 2.1762892320417303E-4
377: time = 1.109000 loss = 8.069753
Updating 0 features
'X19 lambda = -0.6374
alpha = 0.104418 lossBound = -0.000000 W1 = 0.018400 N1 = 0.016601 deltaLoss = -0.000005
NewtonStep: 1.125 0.004000
NewtonStep: 1.103 0.001000
Updating 0 features
NewtonStep: 1.109 0.000000
increaseLambda: 1.104 0.001000
382: time = 1.104000 loss = 6.635997
'X18__rev lambda = 0.0683
alpha = 0.004758 lossBound = -0.000000 W1 = 0.429475 N1 = 0.435868 deltaLoss = -0.000001
increaseLambda: 1.126 0.001000
Undoing contribution: was 8.166453439252924E-4 now 8.066338688416768E-4
110: time = 1.126000 loss = 8.841047
'X02__rev lambda = -0.0173
alpha = 0.042380 lossBound = -0.000004 W1 = 0.028363 N1 = 0.025120 deltaLoss = -0.000010
Updating 0 features
increaseLambda: 1.11 0.001000
Undoing contribution: was 3.3871390398838467E-4 now 3.3784588112235507E-4
378: time = 1.110000 loss = 8.069752
'X19__rev lambda = -0.0696
alpha = 0.006670 lossBound = -0.000000 W1 = 0.123401 N1 = 0.117476 deltaLoss = -0.000001
NewtonStep: 1.105 0.001000
Updating 0 features
NewtonStep: 1.111 0.001000
Updating 0 features
increaseLambda: 1.109 0.003000
Undoing contribution: was 9.307227229269101E-4 now 9.194468673869606E-4
223: time = 1.109000 loss = 8.673862
'X12__rev lambda = 0.1003
alpha = -0.028979 lossBound = -0.000001 W1 = 0.531600 N1 = 0.536127 deltaLoss = -0.000011
NewtonStep: 1.106 0.005000
Updating 0 features
increaseLambda: 1.106 0.001000
383: time = 1.106000 loss = 6.635997
'X18__rev lambda = -1.6194
alpha = -0.006738 lossBound = -0.000000 W1 = 0.023237 N1 = 0.020602 deltaLoss = -0.000000
NewtonStep: 1.129 0.005000
Updating 0 features
Updating 1 features
Updating 0 features
Updating 0 features
increaseLambda: 1.112 0.001000
379: time = 1.112000 loss = 8.069751
'X19__rev lambda = -2.9074
alpha = -0.005934 lossBound = -0.000000 W1 = 0.094688 N1 = 0.089032 deltaLoss = -0.000001
NewtonStep: 1.106 0.000000
NewtonStep: 1.111 0.005000
NewtonStep: 1.112 0.004000
NewtonStep: 1.11 0.001000
Updating 1 features
increaseLambda: 1.107 0.001000
130: time = 1.107000 loss = 7.352356
'X15__rev lambda = -1.4417
alpha = -0.098225 lossBound = -0.000002 W1 = 0.023180 N1 = 0.021302 deltaLoss = -0.000016
NewtonStep: 1.113 0.001000
increaseLambda: 1.13 0.001000
Undoing: newLoss 7.38882954231522, oldLoss 7.383773520995047, deltaLossBound -9.174716914491196E-6
increaseLambda: 1.107 0.001000
Undoing contribution: was 3.8545695096970305E-4 now 3.8454873160865204E-4
384: time = 1.107000 loss = 6.635996
'X18__rev lambda = 0.2944
alpha = -0.021224 lossBound = -0.000000 W1 = 0.946782 N1 = 0.948581 deltaLoss = -0.000001
increaseLambda: 1.112 0.001000
Undoing: newLoss 7.770990027641747, oldLoss 7.768714686632415, deltaLossBound -1.0594168137374548E-5
increaseLambda: 1.111 0.001000
Undoing contribution: was 1.7666240203962372E-4 now 1.669148692977687E-4
increaseLambda: 1.113 0.001000
Undoing contribution: was 0.09350918498280546224: time = 1.111000 loss = 8.673852
'X12__rev lambda = -0.1301
 now 0.09344452728653906
alpha = 0.022858 lossBound = -0.000004 W1 = 0.100122 N1 = 0.094154 deltaLoss = -0.000010
131: time = 1.114000 loss = 7.981777
'X09__rev lambda = -0.7885
alpha = 0.400365 lossBound = -0.000005 W1 = 0.011375 N1 = 0.009569 deltaLoss = -0.000065
Updating 0 features
increaseLambda: 1.114 0.001000
Undoing contribution: was 3.3784588112235507E-4 now 3.372427080695173E-4
380: time = 1.114000 loss = 8.069751
'X19__rev lambda = -0.0641
alpha = 0.005559 lossBound = -0.000000 W1 = 0.123401 N1 = 0.117476 deltaLoss = -0.000001
NewtonStep: 1.108 0.001000
Updating 0 features
Updating 0 features
Updating 1 features
increaseLambda: 1.131 0.001000
NewtonStep: 1.131 0.005000
NewtonStep: 1.113 0.002000
Loss was 8.003047296112197, now 8.003044447370177, delta -0.000003
NewtonStep: 1.115 0.001000
parallelUpdate: 1.133 0.014000
increaseLambda: 1.114 0.002000
increaseLambda: 1.109 0.001000
385: time = 1.109000 loss = 6.635994
'X18__rev lambda = 1.5382
alpha = 0.009439 lossBound = -0.000000 W1 = 0.749652 N1 = 0.754385 deltaLoss = -0.000001
Updating 0 features
NewtonStep: 1.11 0.001000
increaseLambda: 1.114 0.001000
Undoing: newLoss 8.67517813848995, oldLoss 8.673852384525432, deltaLossBound -1.2624796017494897E-6
increaseLambda: 1.132 0.001000
111: time = 1.132000 loss = 8.841037
increaseLambda: 1.116 0.001000
381: time = 1.116000 loss = 8.069750
'X02__rev lambda = -0.7318
'X19__rev lambda = -2.9132
alpha = -0.036156 lossBound = -0.000004 W1 = 0.040510 N1 = 0.036880 deltaLoss = -0.000010
alpha = -0.005783 lossBound = -0.000000 W1 = 0.094688 N1 = 0.089032 deltaLoss = -0.000001
Updating 0 features
NewtonStep: 1.116 0.000000
increaseLambda: 1.111 0.001000
Undoing contribution: was 0.0011685337730758792 now 0.0011676238968099926
386: time = 1.111000 loss = 6.635993
'X18__rev lambda = 0.0089
alpha = -0.006803 lossBound = -0.000000 W1 = 0.624920 N1 = 0.630632 deltaLoss = -0.000001
increaseLambda: 1.115 0.001000
Updating 0 features
Updating 0 features
Search: 1.134 0.003000
NewtonStep: 1.111 0.000000
NewtonStep: 1.111 0.004000
increaseLambda: 1.117 0.001000
Undoing contribution: was 3.372427080695173E-4 now 3.3666941902483653E-4
382: time = 1.117000 loss = 8.069750
'X19__rev lambda = -0.0587
alpha = 0.005419 lossBound = -0.000000 W1 = 0.123401 N1 = 0.117476 deltaLoss = -0.000001
Updating 1 features
Updating 0 features
NewtonStep: 1.118 0.004000
NewtonStep: 1.118 0.001000
increaseLambda: 1.112 0.001000
387: time = 1.112000 loss = 6.635993
'X18__rev lambda = 1.5460
alpha = 0.007821 lossBound = -0.000000 W1 = 0.749652 N1 = 0.754385 deltaLoss = -0.000001
Search: 1.117 0.003000
increaseLambda: 1.135 0.001000
109: time = 1.135000 loss = 7.383756
'X08 lambda = 0.1327
alpha = 0.132702 lossBound = -0.000009 W1 = 0.004291 N1 = 0.006077 deltaLoss = -0.000018
increaseLambda: 1.112 0.001000
Undoing contribution: was 0.312337995488569 now 0.3123225954983686
131: time = 1.112000 loss = 7.352341
'X15__rev lambda = -0.9800
alpha = 0.102699 lossBound = -0.000002 W1 = 0.020090 N1 = 0.018278 deltaLoss = -0.000015
Updating 0 features
NewtonStep: 1.113 0.001000
Updating 1 features
increaseLambda: 1.119 0.001000
132: time = 1.119000 loss = 7.981764
'X09 lambda = -1.1105
increaseLambda: 1.119 0.001000
383: time = 1.119000 loss = 8.069749
alpha = -0.068379 lossBound = -0.000003 W1 = 0.029450 N1 = 0.027419 deltaLoss = -0.000013
'X19__rev lambda = -2.9188
alpha = -0.005639 lossBound = -0.000000 W1 = 0.094688 N1 = 0.089032 deltaLoss = -0.000001
NewtonStep: 1.137 0.004000
increaseLambda: 1.118 0.001000
113: time = 1.118000 loss = 7.768659
'X03__rev lambda = -0.1591
alpha = -0.159060 lossBound = -0.000011 W1 = 0.013579 N1 = 0.011609 deltaLoss = -0.000056
Updating 0 features
increaseLambda: 1.114 0.001000
Undoing contribution: was 0.0011676238968099926 now 0.0011668464907575713
388: time = 1.114000 loss = 6.635992
'X18__rev lambda = 0.0026
alpha = -0.006289 lossBound = -0.000000 W1 = 0.624920 N1 = 0.630632 deltaLoss = -0.000001
NewtonStep: 1.12 0.001000
Updating 0 features
Updating 0 features
NewtonStep: 1.136 0.004000
NewtonStep: 1.114 0.000000
increaseLambda: 1.138 0.001000
Undoing contribution: was 0.026360380653261645 now 0.026347326023344126
121: time = 1.138000 loss = 8.003031
'X01.1 lambda = -0.1520
alpha = 0.148111 lossBound = -0.000002 W1 = 0.008856 N1 = 0.007055 deltaLoss = -0.000013
Search: 1.119 0.004000
increaseLambda: 1.121 0.001000
Undoing contribution: was 3.3666941902483653E-4 now 3.3612454442073395E-4
384: time = 1.121000 loss = 8.069748
'X19__rev lambda = -0.0534
alpha = 0.005284 lossBound = -0.000000 W1 = 0.123401 N1 = 0.117476 deltaLoss = -0.000001
Updating 0 features
increaseLambda: 1.115 0.001000
Undoing contribution: was 0.05473504139730998 now 0.05473478206060054
389: time = 1.115000 loss = 6.635992
'X18__rev lambda = -0.5249
alpha = 0.009176 lossBound = -0.000000 W1 = 0.013225 N1 = 0.011191 deltaLoss = -0.000000
increaseLambda: 1.137 0.001000
112: time = 1.137000 loss = 8.841023
'X02__rev lambda = 0.1341
alpha = 0.029784 lossBound = -0.000005 W1 = 0.120813 N1 = 0.126171 deltaLoss = -0.000015
Updating 22 features
NewtonStep: 1.121 0.000000
increaseLambda: 1.12 0.001000
225: time = 1.120000 loss = 8.673827
'X12__rev lambda = 0.0579
alpha = 0.057915 lossBound = -0.000001 W1 = 0.739415 N1 = 0.742098 deltaLoss = -0.000025
Updating 0 features
increaseLambda: 1.123 0.002000
Updating 0 features
385: time = 1.123000 loss = 8.069748
'X19__rev lambda = -2.9243
alpha = -0.005497 lossBound = -0.000000 W1 = 0.094688 N1 = 0.089032 deltaLoss = -0.000001
Updating 0 features
NewtonStep: 1.14 0.005000
NewtonStep: 1.121 0.001000
Updating 0 features
NewtonStep: 1.117 0.005000
Updating 1 features
NewtonStep: 1.123 0.004000
NewtonStep: 1.123 0.000000
increaseLambda: 1.141 0.001000
110: time = 1.141000 loss = 7.383653
'X08 lambda = -1.3515
alpha = -0.205419 lossBound = -0.000019 W1 = 0.025119 N1 = 0.022822 deltaLoss = -0.000103
increaseLambda: 1.122 0.001000
226: time = 1.122000 loss = 8.673815
'X12__rev lambda = -1.6811
Updating 0 features
alpha = -0.024641 lossBound = -0.000005 W1 = 0.109217 N1 = 0.103152 deltaLoss = -0.000012
increaseLambda: 1.118 0.001000
132: time = 1.118000 loss = 7.352325
'X15__rev lambda = -0.6563
alpha = -0.097611 lossBound = -0.000002 W1 = 0.023084 N1 = 0.021208 deltaLoss = -0.000016
increaseLambda: 1.124 0.001000
133: time = 1.124000 loss = 7.981697
X09^2: lambda = 1.1620 min = 0.0000 max = 868.0095
alpha = 0.115814 lossBound = -0.000003 W1 = 0.479958 N1 = 0.480960 deltaLoss = -0.000067
increaseLambda: 1.124 0.001000
NewtonStep: 1.123 0.005000
Undoing contribution: was 3.3612454442073395E-4 now 3.3560668486283144E-4
386: time = 1.124000 loss = 8.069747
'X19__rev lambda = -0.0482
alpha = 0.005151 lossBound = -0.000000 W1 = 0.123401 N1 = 0.117476 deltaLoss = -0.000001
Updating 0 features
Updating 0 features
Updating 0 features
NewtonStep: 1.125 0.001000
NewtonStep: 1.123 0.001000
NewtonStep: 1.143 0.005000
Reducing stepsize from 0.030191578576148754 to 0.018847143970915206
Newton: returning 0.018847143970915206 
Updating 0 features
increaseLambda: 1.124 0.001000
Undoing contribution: was 0.09773831765344569 now 0.09771228647294121
114: time = 1.124000 loss = 7.768632
'X03__rev lambda = -0.6785
alpha = 0.125278 lossBound = -0.000004 W1 = 0.021408 N1 = 0.019604 deltaLoss = -0.000026
Updating 0 features
NewtonStep: 1.142 0.005000
increaseLambda: 1.126 0.001000
387: time = 1.126000 loss = 8.069747
'X19__rev lambda = -2.9297
alpha = -0.005360 lossBound = -0.000000 W1 = 0.094688 N1 = 0.089032 deltaLoss = -0.000001
increaseLambda: 1.124 0.001000
Undoing contribution: was 9.194468673869606E-4 now 9.067469502548077E-4
227: time = 1.124000 loss = 8.673803
'X12__rev lambda = 0.0696
alpha = -0.030769 lossBound = -0.000001 W1 = 0.531600 N1 = 0.536127 deltaLoss = -0.000013
increaseLambda: 1.144 0.001000
122: time = 1.144000 loss = 8.003018
Updating 0 features
'X01.1 lambda = -1.4053
alpha = -0.122213 lossBound = -0.000002 W1 = 0.013712 N1 = 0.011911 deltaLoss = -0.000013
NewtonStep: 1.127 0.001000
Updating 0 features
increaseLambda: 1.143 0.001000
113: time = 1.143000 loss = 8.841012
'X02__rev lambda = -0.7693
alpha = -0.037491 lossBound = -0.000004 W1 = 0.040510 N1 = 0.036880 deltaLoss = -0.000011
NewtonStep: 1.125 0.001000
increaseLambda: 1.128 0.001000
Undoing contribution: was 3.3560668486283144E-4 now 3.3511450934648916E-4
388: time = 1.128000 loss = 8.069746
'X19__rev lambda = -0.0432
alpha = 0.005022 lossBound = -0.000000 W1 = 0.123401 N1 = 0.117476 deltaLoss = -0.000000
Updating 0 features
Updating 0 features
increaseLambda: 1.126 0.001000
Undoing contribution: was 1.669148692977687E-4 now 1.5615739851693758E-4
228: time = 1.126000 loss = 8.673792
'X12__rev lambda = -0.1061
alpha = 0.024020 lossBound = -0.000005 W1 = 0.100123 N1 = 0.094154 deltaLoss = -0.000011
NewtonStep: 1.145 0.004000
Updating 1 features
Updating 0 features
NewtonStep: 1.128 0.000000
NewtonStep: 1.129 0.005000
NewtonStep: 1.123 0.005000
Updating 0 features
NewtonStep: 1.127 0.001000
increaseLambda: 1.146 0.001000
Undoing: newLoss 7.389571945871699, oldLoss 7.383653338332826, deltaLossBound -3.1229570725732755E-5
increaseLambda: 1.129 0.001000
389: time = 1.129000 loss = 8.069746
'X19__rev lambda = -2.9349
alpha = -0.005225 lossBound = -0.000000 W1 = 0.094688 N1 = 0.089032 deltaLoss = -0.000000
Updating 17 features
increaseLambda: 1.13 0.001000
134: time = 1.130000 loss = 7.981669
increaseLambda: 1.124 0.001000
Undoing contribution: was 0.3123225954983686'X09 lambda = -0.8792
 now 0.3123074078014543
133: time = 1.124000 loss = 7.352310
alpha = -0.097838 lossBound = -0.000005 W1 = 0.030045 N1 = 0.027990 deltaLoss = -0.000028
'X15__rev lambda = -0.8780
alpha = 0.101955 lossBound = -0.000002 W1 = 0.020090 N1 = 0.018278 deltaLoss = -0.000015
Updating 0 features
increaseLambda: 1.128 0.001000
229: time = 1.128000 loss = 8.673767
'X12__rev lambda = 0.2309
alpha = 0.073437 lossBound = -0.000001 W1 = 0.741047 N1 = 0.743552 deltaLoss = -0.000025
NewtonStep: 1.129 0.005000
Updating 0 features
increaseLambda: 1.148 0.002000
Updating 0 features
NewtonStep: 1.149 0.005000
Updating 0 features
Loss was 6.635991603648544, now 6.635990374481836, delta -0.000001
parallelUpdate: 1.125 0.010000
Reducing newton stepsize from 0.04390124282898542 to 0.017322479462831844
NewtonStep: 1.147 0.004000
NewtonStep: 1.129 0.001000
Updating 0 features
increaseLambda: 1.13 0.001000
115: time = 1.130000 loss = 7.768575
'X03__rev lambda = -0.3799
alpha = -0.220799 lossBound = -0.000010 W1 = 0.013420 N1 = 0.011609 deltaLoss = -0.000057
NewtonStep: 1.126 0.001000
increaseLambda: 1.15 0.001000
Undoing contribution: was 0.026347326023344126 now 0.026335386144269352
123: time = 1.150000 loss = 8.003006
'X01.1 lambda = -0.0106
alpha = 0.141384 lossBound = -0.000002 W1 = 0.008856 N1 = 0.007055 deltaLoss = -0.000012
increaseLambda: 1.13 0.001000
230: time = 1.130000 loss = 8.673749
'X12__rev lambda = -1.7111
Reducing stepsize from 4.475112121192876 to 0.5497521905348824
Newton: returning 0.5497521905348824 
alpha = -0.030027 lossBound = -0.000007 W1 = 0.109219 N1 = 0.103152 deltaLoss = -0.000018
increaseLambda: 1.148 0.001000
Undoing contribution: was 8.066338688416768E-4Updating 0 features
 now 7.997882379493054E-4
114: time = 1.148000 loss = 8.841005
'X02__rev lambda = 0.0000
alpha = 0.017322 lossBound = -0.000004 W1 = 0.028060 N1 = 0.025120 deltaLoss = -0.000007
increaseLambda: 1.127 0.001000
Undoing contribution: was 0.002443115508967654 now 0.002442497447055782
391: time = 1.127000 loss = 6.635990
'X18__rev lambda = 0.7129
alpha = -0.005540 lossBound = -0.000000 W1 = 0.612860 N1 = 0.618640 deltaLoss = -0.000001
Updating 0 features
Updating 0 features
NewtonStep: 1.127 0.000000
Search: 1.15 0.002000
NewtonStep: 1.131 0.001000
Updating 1 features
Updating 0 features
NewtonStep: 1.134 0.004000
increaseLambda: 1.128 0.001000
392: time = 1.128000 loss = 6.635989
'X18__rev lambda = 0.0736
alpha = 0.004513 lossBound = -0.000000 W1 = 0.429475 N1 = 0.435868 deltaLoss = -0.000001
NewtonStep: 1.128 0.004000
increaseLambda: 1.151 0.001000
111: time = 1.151000 loss = 7.383594
increaseLambda: 1.132 0.001000
'X08 lambda = 0.2464
Undoing contribution: was 9.067469502548077E-4alpha = 0.246396 lossBound = -0.000031 W1 = 0.004329 N1 = 0.006102 deltaLoss = -0.000060
 now 8.899493100213731E-4
231: time = 1.133000 loss = 8.673733
'X12__rev lambda = 0.0341
alpha = -0.035421 lossBound = -0.000002 W1 = 0.531600 N1 = 0.536127 deltaLoss = -0.000017
Updating 0 features
NewtonStep: 1.129 0.001000
Updating 0 features
increaseLambda: 1.135 0.001000
Undoing contribution: was 0.09344452728653906 now 0.09342556634039166
135: time = 1.135000 loss = 7.981650
'X09__rev lambda = -0.5750
alpha = 0.213445 lossBound = -0.000001 W1 = 0.011369 N1 = 0.009569 deltaLoss = -0.000019
increaseLambda: 1.129 0.001000
134: time = 1.129000 loss = 7.352294
'X15__rev lambda = -0.7533
alpha = -0.097004 lossBound = -0.000002 W1 = 0.023084 N1 = 0.021208 deltaLoss = -0.000016
NewtonStep: 1.134 0.001000
increaseLambda: 1.13 0.001000
393: time = 1.130000 loss = 6.635989
'X18__rev lambda = -1.6273
alpha = -0.007459 lossBound = -0.000000 W1 = 0.023237 N1 = 0.020602 deltaLoss = -0.000000
Updating 0 features
Updating 0 features
NewtonStep: 1.135 0.005000
Updating 0 features
NewtonStep: 1.131 0.001000
Updating 0 features
increaseLambda: 1.135 0.001000
Undoing contribution: was 1.5615739851693758E-4 now 1.425261830840854E-4
232: time = 1.135000 loss = 8.673719
'X12__rev lambda = -0.0790
alpha = 0.027063 lossBound = -0.000006 W1 = 0.100124 N1 = 0.094154 deltaLoss = -0.000014
NewtonStep: 1.155 0.005000
NewtonStep: 1.153 0.005000
Loss was 8.069745905822987, now 8.069734573708676, delta -0.000011
parallelUpdate: 1.137 0.008000
Updating 0 features
Updating 0 features
increaseLambda: 1.137 0.002000
Undoing contribution: was 0.09771228647294121 now 0.09766041373295069
116: time = 1.137000 loss = 7.768523
'X03__rev lambda = -0.5000
alpha = 0.178502 lossBound = -0.000008 W1 = 0.021414 N1 = 0.019604 deltaLoss = -0.000052
increaseLambda: 1.132 0.001000
Undoing contribution: was 3.8454873160865204E-4 now 3.839045535075685E-4
394: time = 1.132000 loss = 6.635988
'X18__rev lambda = 0.2762
alpha = -0.017834 lossBound = -0.000000 W1 = 0.946782 N1 = 0.948581 deltaLoss = -0.000001
NewtonStep: 1.136 0.001000
NewtonStep: 1.138 0.001000
Updating 0 features
increaseLambda: 1.154 0.001000
Undoing contribution: was 4.879946508218034E-4 now 4.842080169673289E-4
increaseLambda: 1.156 0.001000
124: time = 1.156000 loss = 8.002994
115: time = 1.154000 loss = 8.841002
'X01.1 lambda = -1.5214
'X02__rev lambda = -0.3278
alpha = -0.116061 lossBound = -0.000002 W1 = 0.013712 N1 = 0.011911 deltaLoss = -0.000012
alpha = 0.025891 lossBound = -0.000002 W1 = 0.028421 N1 = 0.025179 deltaLoss = -0.000004
NewtonStep: 1.132 0.000000
Updating 0 features
increaseLambda: 1.137 0.001000
233: time = 1.137000 loss = 8.673698
'X12__rev lambda = 0.1664
alpha = 0.068422 lossBound = -0.000001 W1 = 0.744409 N1 = 0.746881 deltaLoss = -0.000021
increaseLambda: 1.139 0.001000
Undoing contribution: was 2.6131768941730477E-4 now 2.602872771817683E-4
391: time = 1.139000 loss = 8.069734
'X19__rev lambda = -0.1735
alpha = 0.007299 lossBound = -0.000000 W1 = 0.121014 N1 = 0.115108 deltaLoss = -0.000001
NewtonStep: 1.156 0.005000
Updating 0 features
increaseLambda: 1.133 0.001000
395: time = 1.133000 loss = 6.635987
'X18__rev lambda = 1.5624
alpha = 0.007996 lossBound = -0.000000 W1 = 0.749652 N1 = 0.754385 deltaLoss = -0.000001
Updating 0 features
NewtonStep: 1.139 0.000000
Updating 1 features
Updating 0 features
NewtonStep: 1.138 0.001000
Updating 0 features
NewtonStep: 1.134 0.001000
NewtonStep: 1.14 0.005000
NewtonStep: 1.134 0.005000
increaseLambda: 1.157 0.001000
Undoing contribution: was 0.007363245599196789 now 0.0073335126866665105
112: time = 1.157000 loss = 7.383564
'X08 lambda = 1.1179
alpha = -0.191511 lossBound = -0.000016 W1 = 0.002682 N1 = 0.004463 deltaLoss = -0.000030
increaseLambda: 1.14 0.001000
392: time = 1.140000 loss = 8.069731
'X19 lambda = -5.4644
alpha = -0.146437 lossBound = -0.000000 W1 = 0.003749 N1 = 0.001950 deltaLoss = -0.000002
Updating 0 features
increaseLambda: 1.139 0.001000
increaseLambda: 1.135 0.001000
Undoing contribution: was 0.002442497447055782 now 0.0024417767535615657
234: time = 1.139000 loss = 8.673683
396: time = 1.135000 loss = 6.635987
'X12__rev lambda = -1.7390
'X18__rev lambda = 0.7069
alpha = -0.027939 lossBound = -0.000006 W1 = 0.109218 N1 = 0.103152 deltaLoss = -0.000016
alpha = -0.005983 lossBound = -0.000000 W1 = 0.612860 N1 = 0.618640 deltaLoss = -0.000001
increaseLambda: 1.141 0.001000
Undoing contribution: was 0.008257228421647327 now 0.00824813439739102
136: time = 1.141000 loss = 7.981641
'X09 lambda = -0.7796
alpha = 0.063966 lossBound = -0.000002 W1 = 0.023526 N1 = 0.021725 deltaLoss = -0.000009
NewtonStep: 1.141 0.001000
Updating 0 features
increaseLambda: 1.135 0.001000
Undoing contribution: was 0.3123074078014543 now 0.3122923985924302
135: time = 1.135000 loss = 7.352279
'X15__rev lambda = -0.7767
alpha = 0.101322 lossBound = -0.000002 W1 = 0.020090 N1 = 0.018278 deltaLoss = -0.000015
NewtonStep: 1.135 0.000000
Updating 0 features
Reducing newton stepsize from -0.03674146487413357 to -0.03412920129556348
NewtonStep: 1.14 0.001000
Updating 0 features
increaseLambda: 1.142 0.001000
393: time = 1.142000 loss = 8.069731
'X19__rev lambda = -2.9876
alpha = -0.005752 lossBound = -0.000000 W1 = 0.094688 N1 = 0.089032 deltaLoss = -0.000001
Updating 0 features
Updating 0 features
increaseLambda: 1.136 0.001000
397: time = 1.136000 loss = 6.635986
NewtonStep: 1.141 0.004000
'X18__rev lambda = 1.5693
alpha = 0.006914 lossBound = -0.000000 W1 = 0.749652 N1 = 0.754385 deltaLoss = -0.000001
Updating 0 features
NewtonStep: 1.158 0.004000
NewtonStep: 1.161 0.005000
NewtonStep: 1.143 0.001000
Updating 0 features
increaseLambda: 1.141 0.001000
Undoing contribution: was 8.899493100213731E-4 now 8.719796811626792E-4
235: time = 1.141000 loss = 8.673665
'X12__rev lambda = 0.0000
alpha = -0.034129 lossBound = -0.000002 W1 = 0.531670 N1 = 0.536127 deltaLoss = -0.000018
NewtonStep: 1.137 0.001000
increaseLambda: 1.16 0.002000
increaseLambda: 1.143 0.002000
117: time = 1.143000 loss = 7.768449
116: time = 1.160000 loss = 8.840991
'X03__rev lambda = -0.3323
'X02__rev lambda = -0.8061
alpha = -0.152036 lossBound = -0.000011 W1 = 0.046408 N1 = 0.044058 deltaLoss = -0.000075
alpha = -0.036858 lossBound = -0.000004 W1 = 0.040510 N1 = 0.036880 deltaLoss = -0.000010
Updating 0 features
increaseLambda: 1.144 0.001000
Undoing contribution: was 0.08871264023112166 now 0.08870990177700397
394: time = 1.144000 loss = 8.069728
'X19 lambda = -0.0501
alpha = 0.174083 lossBound = -0.000000 W1 = 0.003050 N1 = 0.001252 deltaLoss = -0.000003
increaseLambda: 1.162 0.001000
125: time = 1.162000 loss = 8.002980
'X01.1__rev lambda = -1.1055
alpha = -0.124735 lossBound = -0.000001 W1 = 0.017597 N1 = 0.015796 deltaLoss = -0.000014
NewtonStep: 1.142 0.001000
increaseLambda: 1.138 0.001000
Undoing contribution: was 0.0024417767535615657 now 0.0024411773176473265
398: time = 1.138000 loss = 6.635985
'X18__rev lambda = 0.7015
alpha = -0.005457 lossBound = -0.000000 W1 = 0.612860 N1 = 0.618640 deltaLoss = -0.000001
Updating 0 features
Updating 0 features
Updating 0 features
NewtonStep: 1.144 0.000000
NewtonStep: 1.162 0.005000
NewtonStep: 1.139 0.001000
increaseLambda: 1.143 0.001000
Undoing contribution: was 1.425261830840854E-4 now 1.297551612191641E-4
236: time = 1.143000 loss = 8.673652
'X12__rev lambda = -0.0528
alpha = 0.026187 lossBound = -0.000005 W1 = 0.100123 N1 = 0.094154 deltaLoss = -0.000013
Updating 1 features
increaseLambda: 1.145 0.001000
Undoing contribution: was 2.602872771817683E-4 now 2.597352252842395E-4
395: time = 1.145000 loss = 8.069727
'X19__rev lambda = -0.1682
NewtonStep: 1.145 0.004000
Updating 0 features
alpha = 0.005341 lossBound = -0.000000 W1 = 0.121013 N1 = 0.115108 deltaLoss = -0.000001
increaseLambda: 1.14 0.001000
399: time = 1.140000 loss = 6.635985
'X18__rev lambda = 0.0781
alpha = 0.004570 lossBound = -0.000000 W1 = 0.429475 N1 = 0.435868 deltaLoss = -0.000001
increaseLambda: 1.163 0.001000
Undoing contribution: was 0.07420181378731916 now 0.07414444173157386
113: time = 1.163000 loss = 7.383507
'X08 lambda = -0.3860
alpha = 0.174846 lossBound = -0.000014 W1 = 0.016832 N1 = 0.014642 deltaLoss = -0.000057
Updating 0 features
NewtonStep: 1.14 0.005000
Updating 0 features
Updating 1 features
NewtonStep: 1.146 0.001000
NewtonStep: 1.144 0.001000
NewtonStep: 1.14 0.000000
increaseLambda: 1.147 0.002000
137: time = 1.147000 loss = 7.981635
'X09 lambda = -0.7910
alpha = -0.044944 lossBound = -0.000001 W1 = 0.029953 N1 = 0.027906 deltaLoss = -0.000006
increaseLambda: 1.141 0.001000
136: time = 1.141000 loss = 7.352264
'X15__rev lambda = -0.8497
alpha = -0.096404 lossBound = -0.000002 W1 = 0.023084 N1 = 0.021208 deltaLoss = -0.000015
increaseLambda: 1.147 0.001000
396: time = 1.147000 loss = 8.069725
'X19 lambda = -5.6194
alpha = -0.155090 lossBound = -0.000000 W1 = 0.003749 N1 = 0.001950 deltaLoss = -0.000003
increaseLambda: 1.145 0.001000
Undoing contribution: was 0.026552580678323563 now 0.026539559385429852
237: time = 1.145000 loss = 8.673639
increaseLambda: 1.141 0.001000
Undoing contribution: was 0.0024411773176473265 now 0.0024407153478497993
'X12 lambda = -2.8099
400: time = 1.141000 loss = 6.635984
alpha = 0.340054 lossBound = -0.000001 W1 = 0.003709 N1 = 0.001909 deltaLoss = -0.000013
'X18__rev lambda = 0.6967
alpha = -0.004789 lossBound = -0.000000 W1 = 0.612860 N1 = 0.618640 deltaLoss = -0.000000
Updating 0 features
Updating 1 features
NewtonStep: 1.148 0.001000
Updating 0 features
NewtonStep: 1.142 0.001000
Updating 0 features
NewtonStep: 1.164 0.004000
Updating 0 features
NewtonStep: 1.146 0.001000
Updating 0 features
NewtonStep: 1.147 0.004000
NewtonStep: 1.167 0.005000
increaseLambda: 1.149 0.001000
397: time = 1.149000 loss = 8.069724
'X19__rev lambda = -2.9933
alpha = -0.005697 lossBound = -0.000000 W1 = 0.094688 N1 = 0.089032 deltaLoss = -0.000001
increaseLambda: 1.143 0.001000
401: time = 1.143000 loss = 6.635984
'X18__rev lambda = 1.5760
alpha = 0.006698 lossBound = -0.000000 W1 = 0.749652 N1 = 0.754385 deltaLoss = -0.000001
Updating 0 features
increaseLambda: 1.165 0.001000
Undoing contribution: was 4.842080169673289E-4 now 4.746549641634055E-4
Updating 0 features
117: time = 1.165000 loss = 8.840982
'X02__rev lambda = -0.2865
alpha = 0.041332 lossBound = -0.000004 W1 = 0.028424 N1 = 0.025179 deltaLoss = -0.000010
increaseLambda: 1.147 0.001000
Undoing: newLoss 8.674951800922809, oldLoss 8.673638915767075, deltaLossBound -2.0661250642713935E-6
Reducing newton stepsize from 0.17166250920919227 to 0.05009421565178801
NewtonStep: 1.149 0.000000
NewtonStep: 1.143 0.000000
increaseLambda: 1.149 0.002000
Undoing contribution: was 0.09766041373295069 now 0.0975989261402062
118: time = 1.149000 loss = 7.768387
'X03__rev lambda = -0.3056
alpha = 0.194387 lossBound = -0.000010 W1 = 0.021416 N1 = 0.019604 deltaLoss = -0.000061
Updating 0 features
increaseLambda: 1.168 0.001000
Undoing contribution: was 0.035934298733660275 now 0.03589562063437868
126: time = 1.168000 loss = 8.002942
'X01.1__rev lambda = -1.2806
alpha = 0.253838 lossBound = -0.000005 W1 = 0.010251 N1 = 0.008445 deltaLoss = -0.000039
NewtonStep: 1.167 0.004000
increaseLambda: 1.15 0.001000
Undoing contribution: was 0.08870990177700397 now 0.08870856689046133
398: time = 1.150000 loss = 8.069723
'X19 lambda = 0.0000
alpha = 0.050094 lossBound = -0.000000 W1 = 0.003028 N1 = 0.001252 deltaLoss = -0.000001
increaseLambda: 1.148 0.001000
increaseLambda: 1.144 0.001000
Undoing contribution: was 0.0024407153478497993 now 0.0024401523865961853
402: time = 1.144000 loss = 6.635983
'X18__rev lambda = 0.6914
alpha = -0.005287 lossBound = -0.000000 W1 = 0.612860 N1 = 0.618640 deltaLoss = -0.000001
Updating 0 features
Updating 1 features
NewtonStep: 1.151 0.004000
Updating 0 features
NewtonStep: 1.151 0.001000
NewtonStep: 1.145 0.001000
Updating 0 features
increaseLambda: 1.168 0.001000
Undoing contribution: was 0.0073335126866665105 now 0.007291341959180487
114: time = 1.168000 loss = 7.383464
'X08 lambda = 0.8919
alpha = -0.226066 lossBound = -0.000022 W1 = 0.002689 N1 = 0.004463 deltaLoss = -0.000042
NewtonStep: 1.145 0.004000
increaseLambda: 1.152 0.001000
138: time = 1.152000 loss = 7.981597
X09^2: lambda = 1.2500 min = 0.0000 max = 868.0095
alpha = 0.087984 lossBound = -0.000002 W1 = 0.479959 N1 = 0.480960 deltaLoss = -0.000039
increaseLambda: 1.146 0.001000
403: time = 1.146000 loss = 6.635983
'X18__rev lambda = 0.0825
alpha = 0.004345 lossBound = -0.000000 W1 = 0.429475 N1 = 0.435868 deltaLoss = -0.000000
increaseLambda: 1.152 0.001000
Undoing contribution: was 0.013896249439721236 now 0.013895970516832895
399: time = 1.152000 loss = 8.069722
'X19__rev lambda = -0.4236
alpha = 0.004022 lossBound = -0.000000 W1 = 0.090969 N1 = 0.085360 deltaLoss = -0.000000
Updating 0 features
Updating 1 features
increaseLambda: 1.147 0.002000
Undoing contribution: was 0.3122923985924302 now 0.3122775655940202
137: time = 1.147000 loss = 7.352249
'X15__rev lambda = -0.6760
alpha = 0.100694 lossBound = -0.000002 W1 = 0.020090 N1 = 0.018278 deltaLoss = -0.000015
NewtonStep: 1.147 0.001000
NewtonStep: 1.153 0.001000
Updating 0 features
increaseLambda: 1.148 0.001000
Undoing contribution: was 0.0024401523865961853 now 0.0024397347039095255
404: time = 1.148000 loss = 6.635982
'X18__rev lambda = 0.6869
alpha = -0.004553 lossBound = -0.000000 W1 = 0.612860 N1 = 0.618640 deltaLoss = -0.000000
NewtonStep: 1.17 0.005000
increaseLambda: 1.154 0.001000
400: time = 1.154000 loss = 8.069722
'X19__rev lambda = -2.9969
alpha = -0.003580 lossBound = -0.000000 W1 = 0.094687 N1 = 0.089032 deltaLoss = -0.000000
Updating 0 features
Updating 1 features
NewtonStep: 1.148 0.000000
Updating 0 features
Updating 0 features
NewtonStep: 1.154 0.000000
Search: 1.152 0.004000
NewtonStep: 1.154 0.005000
NewtonStep: 1.173 0.005000
increaseLambda: 1.171 0.001000
118: time = 1.171000 loss = 8.840972
'X02__rev lambda = -0.8414
alpha = -0.035304 lossBound = -0.000004 W1 = 0.040510 N1 = 0.036880 deltaLoss = -0.000009
increaseLambda: 1.149 0.001000
405: time = 1.149000 loss = 6.635982
'X18__rev lambda = 1.5825
alpha = 0.006484 lossBound = -0.000000 W1 = 0.749652 N1 = 0.754385 deltaLoss = -0.000001
Updating 0 features
increaseLambda: 1.155 0.001000
Undoing contribution: was 0.013895970516832895 now 0.013895745601825387
401: time = 1.155000 loss = 8.069722
Updating 0 features
'X19__rev lambda = -0.4200
increaseLambda: 1.153 0.001000
alpha = 0.003611 lossBound = -0.000000 W1 = 0.090969 N1 = 0.085360 deltaLoss = -0.000000
238: time = 1.154000 loss = 8.673600
'X12__rev lambda = 0.0727
alpha = 0.072729 lossBound = -0.000002 W1 = 0.723772 N1 = 0.726601 deltaLoss = -0.000039
NewtonStep: 1.173 0.005000
increaseLambda: 1.155 0.001000
119: time = 1.155000 loss = 7.768327
'X03__rev lambda = -0.6047
alpha = -0.224891 lossBound = -0.000010 W1 = 0.013420 N1 = 0.011609 deltaLoss = -0.000060
Updating 32 features
NewtonStep: 1.15 0.001000
increaseLambda: 1.174 0.001000
Updating 1 features
127: time = 1.174000 loss = 8.002904
Updating 0 features
'X01.1__rev lambda = -0.4128
alpha = -0.201864 lossBound = -0.000004 W1 = 0.017465 N1 = 0.015660 deltaLoss = -0.000038
NewtonStep: 1.156 0.004000
NewtonStep: 1.156 0.001000
Updating 0 features
NewtonStep: 1.155 0.001000
Updating 0 features
increaseLambda: 1.151 0.001000
increaseLambda: 1.174 0.001000
Undoing contribution: was 0.10138300624794061 now 0.10138233122468199
406: time = 1.151000 loss = 6.635981
Undoing: newLoss 7.388569186897327, oldLoss 7.38346444625948, deltaLossBound -7.584419675903825E-6
'X18__rev lambda = 0.1542
alpha = -0.007355 lossBound = -0.000000 W1 = 0.772851 N1 = 0.777378 deltaLoss = -0.000001
NewtonStep: 1.151 0.004000
Updating 0 features
increaseLambda: 1.157 0.001000
402: time = 1.157000 loss = 8.069722
'X19__rev lambda = -3.0005
alpha = -0.003577 lossBound = -0.000000 W1 = 0.094687 N1 = 0.089032 deltaLoss = -0.000000
increaseLambda: 1.157 0.001000
Undoing contribution: was 5.973966212818935E-4 now 5.609882222742455E-4
139: time = 1.157000 loss = 7.981560
NewtonStep: 1.151 0.000000
'X09 lambda = 0.1498
alpha = -0.056276 lossBound = -0.000004 W1 = 0.329637 N1 = 0.333896 deltaLoss = -0.000036
Updating 0 features
increaseLambda: 1.156 0.001000
239: time = 1.156000 loss = 8.673584
'X12__rev lambda = -1.7671
alpha = -0.028077 lossBound = -0.000006 W1 = 0.109218 N1 = 0.103152 deltaLoss = -0.000016
Updating 59 features
NewtonStep: 1.158 0.001000
increaseLambda: 1.152 0.001000
increaseLambda: 1.175 0.001000
138: time = 1.152000 loss = 7.352234
'X15__rev lambda = -0.9455
alpha = -0.095808 lossBound = -0.000002 W1 = 0.023084 N1 = 0.021208 deltaLoss = -0.000015
increaseLambda: 1.152 0.001000
407: time = 1.152000 loss = 6.635980
'X18__rev lambda = 1.5895
alpha = 0.006992 lossBound = -0.000000 W1 = 0.749652 N1 = 0.754385 deltaLoss = -0.000001
Updating 0 features
Updating 0 features
increaseLambda: 1.159 0.001000
Undoing contribution: was 2.597352252842395E-4 now 2.5947596283273206E-4
403: time = 1.159000 loss = 8.069721
'X19__rev lambda = -0.1645
alpha = 0.003659 lossBound = -0.000000 W1 = 0.121013 N1 = 0.115108 deltaLoss = -0.000000
NewtonStep: 1.153 0.001000
NewtonStep: 1.175 0.004000
Updating 0 features
NewtonStep: 1.16 0.001000
increaseLambda: 1.154 0.001000
Undoing contribution: was 0.10138233122468199 now 0.10138166250069292
408: time = 1.154000 loss = 6.635980
'X18__rev lambda = 0.1469
alpha = -0.007320 lossBound = -0.000000 W1 = 0.772851 N1 = 0.777378 deltaLoss = -0.000001
increaseLambda: 1.176 0.001000
Undoing contribution: was 4.746549641634055E-4 now 4.6601206281768207E-4
119: time = 1.176000 loss = 8.840964
Updating 0 features
'X02__rev lambda = -0.2473
alpha = 0.039254 lossBound = -0.000004 W1 = 0.028423 N1 = 0.025179 deltaLoss = -0.000009
Updating 56 features
Updating 0 features
increaseLambda: 1.161 0.001000
404: time = 1.161000 loss = 8.069721
NewtonStep: 1.179 0.005000
'X19__rev lambda = -3.0043
alpha = -0.003799 lossBound = -0.000000 W1 = 0.094687 N1 = 0.089032 deltaLoss = -0.000000
NewtonStep: 1.155 0.001000
Search: 1.178 0.003000
Reducing stepsize from 0.26963223774804895 to 0.18299071498740008
Newton: returning 0.18299071498740008 
Updating 1 features
Updating 0 features
NewtonStep: 1.161 0.000000
Updating 2 features
NewtonStep: 1.161 0.004000
increaseLambda: 1.156 0.001000
409: time = 1.156000 loss = 6.635979
'X18__rev lambda = 1.5965
alpha = 0.006960 lossBound = -0.000000 W1 = 0.749652 N1 = 0.754385 deltaLoss = -0.000001
increaseLambda: 1.18 0.001000
Undoing contribution: was 0.03589562063437868 now 0.035862806509327716
128: time = 1.180000 loss = 8.002871
'X01.1__rev lambda = -1.0478
alpha = 0.232863 lossBound = -0.000004 W1 = 0.010250 N1 = 0.008445 deltaLoss = -0.000033
increaseLambda: 1.179 0.001000
115: time = 1.179000 loss = 7.383450
'X08 lambda = 0.1210
alpha = 0.121029 lossBound = -0.000008 W1 = 0.004252 N1 = 0.006042 deltaLoss = -0.000015
Updating 0 features
NewtonStep: 1.156 0.000000
increaseLambda: 1.162 0.001000
Undoing contribution: was 0.013895745601825387 now 0.013895519395461525
405: time = 1.162000 loss = 8.069721
'X19__rev lambda = -0.4163
alpha = 0.003622 lossBound = -0.000000 W1 = 0.090969 N1 = 0.085360 deltaLoss = -0.000000
Updating 0 features
increaseLambda: 1.162 0.001000
140: time = 1.162000 loss = 7.981524
X09^2: lambda = 1.3351 min = 0.0000 max = 868.0095
alpha = 0.085068 lossBound = -0.000001 W1 = 0.479959 N1 = 0.480960 deltaLoss = -0.000036
Updating 0 features
NewtonStep: 1.157 0.005000
NewtonStep: 1.163 0.001000
increaseLambda: 1.157 0.001000
Undoing contribution: was 0.0024397347039095255 now 0.002439170635804412
410: time = 1.157000 loss = 6.635979
'X18__rev lambda = 0.6816
alpha = -0.005292 lossBound = -0.000000 W1 = 0.612860 N1 = 0.618640 deltaLoss = -0.000001
Updating 0 features
NewtonStep: 1.158 0.001000
increaseLambda: 1.158 0.001000
Undoing contribution: was 0.3122775655940202 now 0.3122629065477731
139: time = 1.158000 loss = 7.352219
'X15__rev lambda = -0.5759
alpha = 0.100070 lossBound = -0.000002 W1 = 0.020090 N1 = 0.018278 deltaLoss = -0.000015
increaseLambda: 1.164 0.001000
406: time = 1.164000 loss = 8.069721
'X19__rev lambda = -3.0079
alpha = -0.003588 lossBound = -0.000000 W1 = 0.094687 N1 = 0.089032 deltaLoss = -0.000000
Updating 0 features
NewtonStep: 1.165 0.001000
increaseLambda: 1.159 0.001000
411: time = 1.159000 loss = 6.635978
'X18__rev lambda = 0.0865
alpha = 0.004054 lossBound = -0.000000 W1 = 0.429475 N1 = 0.435868 deltaLoss = -0.000000
Updating 0 features
NewtonStep: 1.159 0.000000
increaseLambda: 1.166 0.001000
Undoing contribution: was 0.013895519395461525 now 0.013895293471991371
407: time = 1.166000 loss = 8.069721
'X19__rev lambda = -0.4127
alpha = 0.003620 lossBound = -0.000000 W1 = 0.090969 N1 = 0.085360 deltaLoss = -0.000000
Updating 0 features
Updating 0 features
Updating 0 features
increaseLambda: 1.16 0.001000
Undoing contribution: was 1.1041137587870943E-4 now 1.100821938539597E-4
412: time = 1.160000 loss = 6.635978
NewtonStep: 1.183 0.004000
'X18__rev lambda = 0.0433
NewtonStep: 1.166 0.000000
alpha = -0.003682 lossBound = -0.000000 W1 = 0.478460 N1 = 0.484781 deltaLoss = -0.000000
Updating 1 features
NewtonStep: 1.185 0.005000
Updating 0 features
NewtonStep: 1.167 0.005000
NewtonStep: 1.161 0.001000
Newton: returning 0.33124794509655175 
Updating 1 features
increaseLambda: 1.168 0.002000
408: time = 1.168000 loss = 8.069720
'X19__rev lambda = -3.0115
alpha = -0.003585 lossBound = -0.000000 W1 = 0.094687 N1 = 0.089032 deltaLoss = -0.000000
increaseLambda: 1.185 0.002000
116: time = 1.185000 loss = 7.383361
'X08 lambda = -1.5427
alpha = -0.191177 lossBound = -0.000016 W1 = 0.025113 N1 = 0.022822 deltaLoss = -0.000088
increaseLambda: 1.186 0.001000
Undoing: newLoss 8.005908057968398, oldLoss 8.002870950060107, deltaLossBound -3.440540200499778E-6
Updating 0 features
increaseLambda: 1.162 0.001000
413: time = 1.162000 loss = 6.635977
'X18__rev lambda = 1.6023
alpha = 0.005808 lossBound = -0.000000 W1 = 0.749652 N1 = 0.754385 deltaLoss = -0.000000
increaseLambda: 1.168 0.001000
Undoing contribution: was 5.609882222742455E-4 now 5.254932451327418E-4
141: time = 1.168000 loss = 7.981489
'X09 lambda = 0.0942
Updating 1 features
alpha = -0.055559 lossBound = -0.000004 W1 = 0.329637 N1 = 0.333896 deltaLoss = -0.000035
NewtonStep: 1.168 0.000000
Loss was 7.7683273632855725, now 7.7681799147504655, delta -0.000147
parallelUpdate: 1.167 0.012000
Updating 0 features
NewtonStep: 1.163 0.005000
NewtonStep: 1.163 0.001000
increaseLambda: 1.187 0.001000
increaseLambda: 1.169 0.001000
Undoing contribution: was 0.013895293471991371 now 0.013895067874852179
409: time = 1.169000 loss = 8.069720
'X19__rev lambda = -0.4091
alpha = 0.003617 lossBound = -0.000000 W1 = 0.090969 N1 = 0.085360 deltaLoss = -0.000000
Updating 0 features
increaseLambda: 1.164 0.001000
140: time = 1.164000 loss = 7.352204
'X15__rev lambda = -1.0408
alpha = -0.095217 lossBound = -0.000002 W1 = 0.023084 N1 = 0.021208 deltaLoss = -0.000015
increaseLambda: 1.164 0.001000
Undoing contribution: was 0.10138166250069292 now 0.10138098362046088
414: time = 1.164000 loss = 6.635977
'X18__rev lambda = 0.1395
alpha = -0.007376 lossBound = -0.000000 W1 = 0.772851 N1 = 0.777378 deltaLoss = -0.000001
NewtonStep: 1.17 0.001000
Updating 0 features
Newton: returning 0.10124710314379871 
NewtonStep: 1.164 0.000000
Updating 1 features
increaseLambda: 1.171 0.001000
410: time = 1.171000 loss = 8.069720
'X19__rev lambda = -3.0151
alpha = -0.003583 lossBound = -0.000000 W1 = 0.094687 N1 = 0.089032 deltaLoss = -0.000000
Updating 0 features
increaseLambda: 1.165 0.001000
415: time = 1.165000 loss = 6.635976
'X18__rev lambda = 1.6093
alpha = 0.007010 lossBound = -0.000000 W1 = 0.749652 N1 = 0.754385 deltaLoss = -0.000001
NewtonStep: 1.172 0.001000
Updating 0 features
Updating 0 features
NewtonStep: 1.166 0.001000
NewtonStep: 1.189 0.004000
Updating 2 features
NewtonStep: 1.172 0.004000
Search: 1.191 0.004000
increaseLambda: 1.173 0.001000
Undoing contribution: was 0.013895067874852179 now 0.013894842603573215
411: time = 1.173000 loss = 8.069720
'X19__rev lambda = -0.4055
alpha = 0.003614 lossBound = -0.000000 W1 = 0.090969 N1 = 0.085360 deltaLoss = -0.000000
Updating 1 features
increaseLambda: 1.167 0.001000
Undoing contribution: was 0.10138098362046088 now 0.10138031144814041
416: time = 1.167000 loss = 6.635975
'X18__rev lambda = 0.1322
alpha = -0.007339 lossBound = -0.000000 W1 = 0.772851 N1 = 0.777378 deltaLoss = -0.000001
Updating 0 features
increaseLambda: 1.173 0.001000
142: time = 1.173000 loss = 7.981454
X09^2: lambda = 1.4191 min = 0.0000 max = 868.0095
alpha = 0.084002 lossBound = -0.000001 W1 = 0.479959 N1 = 0.480960 deltaLoss = -0.000035
increaseLambda: 1.19 0.001000
Undoing: newLoss 7.389268854513712, oldLoss 7.3833614048987535, deltaLossBound -2.7008723669847133E-5
NewtonStep: 1.172 0.005000
Updating 0 features
NewtonStep: 1.173 0.000000
NewtonStep: 1.168 0.001000
increaseLambda: 1.192 0.001000
129: time = 1.192000 loss = 8.002839
'X01.1__rev lambda = -0.1605
alpha = -0.160464 lossBound = -0.000003 W1 = 0.017347 N1 = 0.015494 deltaLoss = -0.000032
Updating 2 features
NewtonStep: 1.168 0.004000
increaseLambda: 1.174 0.001000
412: time = 1.174000 loss = 8.069719
'X19__rev lambda = -3.0186
alpha = -0.003580 lossBound = -0.000000 W1 = 0.094687 N1 = 0.089032 deltaLoss = -0.000000
increaseLambda: 1.173 0.001000
Undoing contribution: was 0.08468554179825896 now 0.08445190908131997
121: time = 1.174000 loss = 7.767946
'X03__rev lambda = -0.5188
alpha = 0.392806 lossBound = -0.000038 W1 = 0.021189 N1 = 0.019338 deltaLoss = -0.000234
increaseLambda: 1.169 0.001000
417: time = 1.169000 loss = 6.635975
'X18__rev lambda = 1.6163
increaseLambda: 1.192 0.002000
alpha = 0.006979 lossBound = -0.000000 W1 = 0.749652 N1 = 0.754385 deltaLoss = -0.000001
Updating 0 features
Updating 0 features
NewtonStep: 1.175 0.001000
NewtonStep: 1.169 0.000000
increaseLambda: 1.169 0.001000
Undoing contribution: was 0.3122629065477731 now 0.31224841922752744
141: time = 1.169000 loss = 7.352190
'X15__rev lambda = -0.4765
alpha = 0.099451 lossBound = -0.000002 W1 = 0.020090 N1 = 0.018278 deltaLoss = -0.000014
increaseLambda: 1.176 0.001000
Undoing contribution: was 0.013894842603573215 now 0.013894617657662428
413: time = 1.176000 loss = 8.069719
'X19__rev lambda = -0.4019
alpha = 0.003612 lossBound = -0.000000 W1 = 0.090969 N1 = 0.085360 deltaLoss = -0.000000
increaseLambda: 1.17 0.001000
Undoing contribution: was 0.10138031144814041 now 0.10137964523360798
418: time = 1.170000 loss = 6.635974
'X18__rev lambda = 0.1248
alpha = -0.007306 lossBound = -0.000000 W1 = 0.772851 N1 = 0.777378 deltaLoss = -0.000001
Updating 0 features
Updating 0 features
NewtonStep: 1.177 0.001000
NewtonStep: 1.171 0.001000
Search: 1.211 0.019000
Updating 1 features
NewtonStep: 1.195 0.022000
increaseLambda: 1.195 0.018000
414: time = 1.195000 loss = 8.069719
increaseLambda: 1.189 0.018000
'X19__rev lambda = -3.0222
419: time = 1.189000 loss = 6.635973
alpha = -0.003577 lossBound = -0.000000 W1 = 0.094687 N1 = 0.089032 deltaLoss = -0.000000
'X18__rev lambda = 1.6232
alpha = 0.006948 lossBound = -0.000000 W1 = 0.749652 N1 = 0.754385 deltaLoss = -0.000001
Updating 21 features
Updating 0 features
Updating 0 features
increaseLambda: 1.213 0.002000
117: time = 1.213000 loss = 7.383309
'X08 lambda = 0.2295
alpha = 0.229466 lossBound = -0.000027 W1 = 0.004296 N1 = 0.006077 deltaLoss = -0.000052
NewtonStep: 1.196 0.001000
NewtonStep: 1.214 0.022000
increaseLambda: 1.196 0.001000
Undoing contribution: was 5.254932451327418E-4 now 4.908870965308962E-4
143: time = 1.196000 loss = 7.981419
'X09 lambda = 0.0393
alpha = -0.054852 lossBound = -0.000004 W1 = 0.329637 N1 = 0.333896 deltaLoss = -0.000035
Updating 0 features
increaseLambda: 1.197 0.001000
Undoing contribution: was 0.013894617657662428 now 0.01389439303663132
415: time = 1.197000 loss = 8.069719
'X19__rev lambda = -0.3983
NewtonStep: 1.196 0.022000
alpha = 0.003609 lossBound = -0.000000 W1 = 0.090969 N1 = 0.085360 deltaLoss = -0.000000
Updating 0 features
increaseLambda: 1.215 0.001000
Undoing contribution: was 0.035862806509327716 now 0.03584212191753189
Updating 0 features
130: time = 1.215000 loss = 8.002818
'X01.1__rev lambda = -0.8642
alpha = 0.183535 lossBound = -0.000003 W1 = 0.010248 N1 = 0.008445 deltaLoss = -0.000021
NewtonStep: 1.191 0.022000
NewtonStep: 1.197 0.000000
increaseLambda: 1.197 0.001000
Undoing: newLoss 7.770216415910878, oldLoss 7.7679462820335266, deltaLossBound -9.49356995714444E-6
increaseLambda: 1.192 0.001000
142: time = 1.192000 loss = 7.352175
'X15__rev lambda = -1.1354
increaseLambda: 1.199 0.002000
alpha = -0.094630 lossBound = -0.000002 W1 = 0.023084 N1 = 0.021208 deltaLoss = -0.000015
416: time = 1.199000 loss = 8.069718
'X19__rev lambda = -3.0258
alpha = -0.003575 lossBound = -0.000000 W1 = 0.094687 N1 = 0.089032 deltaLoss = -0.000000
Updating 0 features
Reducing stepsize from 4.378477332206073 to 3.402123642229345
Newton: returning 3.402123642229345 
Updating 1 features
Loss was 8.673584288795531, now 8.673508666055447, delta -0.000076
parallelUpdate: 1.197 0.041000
NewtonStep: 1.199 0.000000
increaseLambda: 1.198 0.001000
Updating 0 features
Updating 1 features
NewtonStep: 1.217 0.004000
increaseLambda: 1.2 0.001000
Undoing contribution: was 2.5947596283273206E-4 now 2.5921818839271644E-4
417: time = 1.200000 loss = 8.069718
'X19__rev lambda = -0.1608
NewtonStep: 1.198 0.001000
alpha = 0.003648 lossBound = -0.000000 W1 = 0.121013 N1 = 0.115108 deltaLoss = -0.000000
Updating 0 features
Updating 2 features
NewtonStep: 1.201 0.005000
NewtonStep: 1.201 0.001000
increaseLambda: 1.218 0.001000
Undoing contribution: was 0.007291341959180487 now 0.007269015480300589
118: time = 1.218000 loss = 7.383287
'X08 lambda = 0.7232
alpha = -0.168677 lossBound = -0.000012 W1 = 0.002678 N1 = 0.004463 deltaLoss = -0.000022
increaseLambda: 1.199 0.001000
241: time = 1.199000 loss = 8.673490
'X12__rev lambda = -0.1331
alpha = -0.030808 lossBound = -0.000008 W1 = 0.110450 N1 = 0.104372 deltaLoss = -0.000019
Updating 0 features
increaseLambda: 1.202 0.001000
144: time = 1.202000 loss = 7.981385
X09^2: lambda = 1.5020 min = 0.0000 max = 868.0095
alpha = 0.082955 lossBound = -0.000001 W1 = 0.479959 N1 = 0.480960 deltaLoss = -0.000034
increaseLambda: 1.202 0.001000
418: time = 1.202000 loss = 8.069718
'X19__rev lambda = -3.0296
alpha = -0.003788 lossBound = -0.000000 W1 = 0.094687 N1 = 0.089032 deltaLoss = -0.000000
NewtonStep: 1.22 0.005000
Updating 0 features
Loss was 8.84096382014416, now 8.84094827457428, delta -0.000016
parallelUpdate: 1.218 0.042000
Updating 0 features
NewtonStep: 1.2 0.001000
NewtonStep: 1.203 0.001000
Updating 0 features
Search: 1.202 0.004000
NewtonStep: 1.197 0.005000
increaseLambda: 1.221 0.001000
131: time = 1.221000 loss = 8.002789
'X01.1__rev lambda = -0.3376
alpha = -0.177109 lossBound = -0.000003 W1 = 0.017297 N1 = 0.015494 deltaLoss = -0.000029
increaseLambda: 1.201 0.001000
Undoing contribution: was 0.026539559385429852 now 0.026473745219968377
242: time = 1.201000 loss = 8.673424
'X12 lambda = -1.7412
alpha = 0.782731 lossBound = -0.000004 W1 = 0.003718 N1 = 0.001909 deltaLoss = -0.000066
increaseLambda: 1.204 0.001000
Undoing contribution: was 0.01389439303663132 now 0.013894167128045259
419: time = 1.204000 loss = 8.069718
'X19__rev lambda = -0.3946
alpha = 0.003620 lossBound = -0.000000 W1 = 0.090969 N1 = 0.085360 deltaLoss = -0.000000
Updating 15 features
increaseLambda: 1.203 0.001000
122: time = 1.203000 loss = 7.767896
'X03__rev lambda = -0.2977
alpha = -0.297684 lossBound = -0.000009 W1 = 0.013571 N1 = 0.011938 deltaLoss = -0.000051
Updating 0 features
increaseLambda: 1.198 0.001000
Undoing contribution: was 0.31224841922752744 now 0.31223410143888386
143: time = 1.198000 loss = 7.352160
'X15__rev lambda = -0.3777
alpha = 0.098837 lossBound = -0.000002 W1 = 0.020090 N1 = 0.018278 deltaLoss = -0.000014
NewtonStep: 1.203 0.002000
Loss was 6.635973328832374, now 6.635938993469963, delta -0.000034
parallelUpdate: 1.199 0.010000
Updating 1 features
NewtonStep: 1.199 0.000000
Updating 0 features
increaseLambda: 1.204 0.001000
Undoing: newLoss 8.67559931606571, oldLoss 8.673423887643937, deltaLossBound -1.9121441061611383E-6
NewtonStep: 1.223 0.005000
Updating 1 features
Reducing newton stepsize from -0.054158002662251875 to -0.039349514194270824
NewtonStep: 1.206 0.004000
increaseLambda: 1.2 0.001000
Undoing contribution: was 1.100821938539597E-4 now 9.443589664055887E-5
421: time = 1.200000 loss = 6.635923
'X18__rev lambda = 0.0053
alpha = -0.025467 lossBound = -0.000003 W1 = 0.478457 N1 = 0.484781 deltaLoss = -0.000016
Updating 1 features
Newton: returning 0.2719479686646909 
Updating 1 features
Updating 0 features
NewtonStep: 1.223 0.005000
increaseLambda: 1.205 0.001000
NewtonStep: 1.201 0.001000
increaseLambda: 1.224 0.001000
Undoing contribution: was 0.07414444173157386 now 0.07409127015873851
119: time = 1.224000 loss = 7.383234
'X08 lambda = -0.2181
alpha = 0.167916 lossBound = -0.000013 W1 = 0.016829 N1 = 0.014642 deltaLoss = -0.000053
Updating 63 features
increaseLambda: 1.207 0.001000
Undoing contribution: was 4.908870965308962E-4 now 4.5964909487883983E-4
145: time = 1.207000 loss = 7.981353
'X09 lambda = 0.0000
alpha = -0.039350 lossBound = -0.000004 W1 = 0.329979 N1 = 0.333896 deltaLoss = -0.000031
Updating 0 features
increaseLambda: 1.224 0.001000
Undoing contribution: was 4.6601206281768207E-4 now 4.5363342963253154E-4
121: time = 1.224000 loss = 8.840936
'X02__rev lambda = -0.1918
alpha = 0.047075 lossBound = -0.000005 W1 = 0.028426 N1 = 0.025179 deltaLoss = -0.000012
increaseLambda: 1.202 0.001000
Undoing contribution: was 0.05473478206060054 now 0.0547317241997338
422: time = 1.202000 loss = 6.635920
'X18__rev lambda = -0.4901
alpha = 0.031768 lossBound = -0.000001 W1 = 0.013226 N1 = 0.011191 deltaLoss = -0.000003
NewtonStep: 1.226 0.005000
Updating 0 features
NewtonStep: 1.202 0.000000
Updating 0 features
Updating 0 features
NewtonStep: 1.203 0.005000
NewtonStep: 1.208 0.005000
increaseLambda: 1.227 0.001000
Undoing contribution: was 0.03584212191753189 now 0.03581629336939074
132: time = 1.227000 loss = 8.002764
'X01.1__rev lambda = -0.6588
alpha = 0.205397 lossBound = -0.000003 W1 = 0.010249 N1 = 0.008445 deltaLoss = -0.000026
Search: 1.207 0.002000
increaseLambda: 1.203 0.001000
Undoing contribution: was 0.10470100060687766 now 0.10469952860763783
423: time = 1.203000 loss = 6.635919
'X18__rev lambda = 0.1550
alpha = -0.010795 lossBound = -0.000000 W1 = 0.768595 N1 = 0.773159 deltaLoss = -0.000001
Updating 0 features
NewtonStep: 1.204 0.001000
increaseLambda: 1.204 0.001000
144: time = 1.204000 loss = 7.352146
'X15__rev lambda = -1.2294
alpha = -0.094048 lossBound = -0.000002 W1 = 0.023084 N1 = 0.021208 deltaLoss = -0.000015
increaseLambda: 1.209 0.001000
Undoing contribution: was 0.08445190908131997 now 0.08436650675725313
123: time = 1.209000 loss = 7.767810
'X03__rev lambda = -0.2859
alpha = 0.232906 lossBound = -0.000014 W1 = 0.021156 N1 = 0.019338 deltaLoss = -0.000085
increaseLambda: 1.208 0.001000
243: time = 1.208000 loss = 8.673420
'X12__rev lambda = 0.0339
alpha = 0.033891 lossBound = -0.000002 W1 = 0.013569 N1 = 0.016006 deltaLoss = -0.000004
Loss was 8.069717735149482, now 8.069715016980718, delta -0.000003
parallelUpdate: 1.211 0.007000
Converged after 420 iterations
420: time = 1.211000 loss = 8.069715
Resulting gain: 1.1680459505714573
Updating 0 features
increaseLambda: 1.205 0.001000
424: time = 1.205000 loss = 6.635918
'X18__rev lambda = 0.1552
alpha = 0.006455 lossBound = -0.000000 W1 = 0.429475 N1 = 0.435868 deltaLoss = -0.000001
NewtonStep: 1.209 0.001000
Updating 0 features
Updating 1 features
NewtonStep: 1.212 0.005000
NewtonStep: 1.206 0.001000
Updating 0 features
NewtonStep: 1.228 0.004000
increaseLambda: 1.21 0.001000
Undoing: newLoss 8.674729268165606, oldLoss 8.673419950938165, deltaLossBound -9.315948884978442E-7
increaseLambda: 1.207 0.001000
425: time = 1.207000 loss = 6.635918
'X18__rev lambda = -0.9271
alpha = -0.014918 lossBound = -0.000000 W1 = 0.003957 N1 = 0.002158 deltaLoss = -0.000000
increaseLambda: 1.213 0.001000
146: time = 1.213000 loss = 7.981336
species response curves
X09^2: lambda = 1.5616 min = 0.0000 max = 868.0095
alpha = 0.059574 lossBound = -0.000001 W1 = 0.479960 N1 = 0.480960 deltaLoss = -0.000018
Updating 0 features
NewtonStep: 1.207 0.000000
increaseLambda: 1.229 0.001000
Undoing contribution: was 0.0019073286249834736 now 0.0019020333254956895
122: time = 1.229000 loss = 8.840931
'X02__rev lambda = 1.6173
increaseLambda: 1.211 0.001000
alpha = -0.047766 lossBound = -0.000005 W1 = 0.005074 N1 = 0.007303 deltaLoss = -0.000005
Updating 0 features
increaseLambda: 1.208 0.001000
Undoing contribution: was 0.10469952860763783 now 0.1046989281817093
426: time = 1.208000 loss = 6.635917
NewtonStep: 1.232 0.005000
'X18__rev lambda = 0.1481
alpha = -0.006882 lossBound = -0.000000 W1 = 0.768595 N1 = 0.773159 deltaLoss = -0.000001
Updating 0 features
Updating 0 features
NewtonStep: 1.209 0.005000
NewtonStep: 1.209 0.001000
Updating 0 features
NewtonStep: 1.214 0.005000
increaseLambda: 1.233 0.001000
133: time = 1.233000 loss = 8.002738
'X01.1__rev lambda = -0.5044
alpha = -0.166868 lossBound = -0.000003 W1 = 0.017297 N1 = 0.015494 deltaLoss = -0.000026
increaseLambda: 1.21 0.001000
427: time = 1.210000 loss = 6.635916
'X18__rev lambda = 0.1598
increaseLambda: 1.21 0.001000
Undoing contribution: was 0.31223410143888386 now 0.3122199510187007
145: time = 1.210000 loss = 7.352131
alpha = 0.004568 lossBound = -0.000000 W1 = 0.429475 N1 = 0.435868 deltaLoss = -0.000001
'X15__rev lambda = -0.2794
alpha = 0.098228 lossBound = -0.000002 W1 = 0.020090 N1 = 0.018278 deltaLoss = -0.000014
Updating 0 features
NewtonStep: 1.21 0.000000
Reducing stepsize from 0.7924119985647301 to 0.6365996760666868
Reducing stepsize from 0.6365996760666868 to 0.014259623851580272
Newton: returning 0.014259623851580272 
Updating 1 features
increaseLambda: 1.216 0.002000
Undoing: newLoss 7.769341455915585, oldLoss 7.767810202743076, deltaLossBound -8.666549463133475E-6
Updating 1 features
increaseLambda: 1.211 0.001000
Search: 1.215 0.004000
Undoing contribution: was 0.1046989281817093 now 0.10469858273702932
NewtonStep: 1.217 0.004000
428: time = 1.211000 loss = 6.635916
'X18__rev lambda = 0.1429
alpha = -0.005214 lossBound = -0.000000 W1 = 0.768596 N1 = 0.773159 deltaLoss = -0.000000
Updating 0 features
Updating 0 features
increaseLambda: 1.217 0.001000
NewtonStep: 1.212 0.001000
NewtonStep: 1.234 0.005000
increaseLambda: 1.216 0.001000
244: time = 1.216000 loss = 8.673400
'X12__rev lambda = 0.0515
alpha = 0.051457 lossBound = -0.000001 W1 = 0.764311 N1 = 0.766776 deltaLoss = -0.000020
increaseLambda: 1.219 0.002000
147: time = 1.219000 loss = 7.981317
'X09 lambda = -0.9135
alpha = -0.081414 lossBound = -0.000004 W1 = 0.030092 N1 = 0.028037 deltaLoss = -0.000019
Updating 0 features
increaseLambda: 1.213 0.001000
429: time = 1.213000 loss = 6.635915
'X18__rev lambda = 2.6872
alpha = 0.021838 lossBound = -0.000000 W1 = 0.939270 N1 = 0.941069 deltaLoss = -0.000001
NewtonStep: 1.218 0.002000
increaseLambda: 1.236 0.002000
Updating 0 features
Undoing: newLoss 8.84273282436053, oldLoss 8.840930600641608, deltaLossBound -9.605644789600389E-7
NewtonStep: 1.214 0.001000
Updating 0 features
Updating 0 features
NewtonStep: 1.214 0.004000
increaseLambda: 1.219 0.001000
245: time = 1.219000 loss = 8.673394
'X12__rev lambda = -0.1507
NewtonStep: 1.239 0.006000
alpha = -0.017530 lossBound = -0.000002 W1 = 0.110445 N1 = 0.104372 deltaLoss = -0.000006
increaseLambda: 1.237 0.001000
increaseLambda: 1.215 0.001000
Undoing contribution: was 0.10469858273702932 now 0.10469773746592377
430: time = 1.215000 loss = 6.635914
'X18__rev lambda = 0.1347
alpha = -0.008167 lossBound = -0.000000 W1 = 0.768595 N1 = 0.773159 deltaLoss = -0.000001
Updating 0 features
Updating 1 features
NewtonStep: 1.219 0.000000
NewtonStep: 1.216 0.001000
Search: 1.221 0.004000
increaseLambda: 1.216 0.002000
Undoing: newLoss 7.354039646847104, oldLoss 7.352131477842208, deltaLossBound -2.104922169935261E-6
increaseLambda: 1.24 0.001000
Undoing contribution: was 0.03581629336939074 now 0.03579353986319156
134: time = 1.240000 loss = 8.002715
'X01.1__rev lambda = -0.4666
alpha = 0.192237 lossBound = -0.000003 W1 = 0.010248 N1 = 0.008445 deltaLoss = -0.000023
increaseLambda: 1.22 0.001000
Undoing contribution: was 0.008656663263998964 now 0.008656470876868737
246: time = 1.220000 loss = 8.673394
X12: lambda = -0.5868 min = 52.0000 max = 3,352.0000
alpha = 0.019923 lossBound = -0.000000 W1 = 0.083724 N1 = 0.082724 deltaLoss = -0.000000
increaseLambda: 1.216 0.000000
431: time = 1.217000 loss = 6.635914
'X18__rev lambda = 0.1636
alpha = 0.003853 lossBound = -0.000000 W1 = 0.429475 N1 = 0.435868 deltaLoss = -0.000000
increaseLambda: 1.222 0.001000
124: time = 1.222000 loss = 7.767750
'X03__rev lambda = -0.1593
alpha = -0.159279 lossBound = -0.000009 W1 = 0.045420 N1 = 0.043213 deltaLoss = -0.000060
Updating 0 features
increaseLambda: 1.217 0.001000
Updating 1 features
Updating 1 features
NewtonStep: 1.217 0.000000
NewtonStep: 1.221 0.001000
NewtonStep: 1.223 0.004000
increaseLambda: 1.218 0.001000
Undoing contribution: was 9.443589664055887E-5 now 9.421780244452273E-5
432: time = 1.218000 loss = 6.635913
'X18__rev lambda = 0.0023
alpha = -0.002996 lossBound = -0.000000 W1 = 0.478460 N1 = 0.484781 deltaLoss = -0.000000
increaseLambda: 1.222 0.001000
Undoing: newLoss 8.674714614444452, oldLoss 8.673393895530408, deltaLossBound -6.166187521486479E-7
Search: 1.24 0.003000
Updating 0 features
increaseLambda: 1.225 0.002000
Undoing contribution: was 0.09342556634039166 now 0.09340709038746407
148: time = 1.225000 loss = 7.981298
'X09__rev lambda = -0.3640
alpha = 0.211077 lossBound = -0.000001 W1 = 0.011369 N1 = 0.009569 deltaLoss = -0.000018
NewtonStep: 1.219 0.001000
increaseLambda: 1.224 0.002000
increaseLambda: 1.242 0.002000
123: time = 1.242000 loss = 8.840928
'X02__rev lambda = 0.0170
alpha = 0.017013 lossBound = -0.000001 W1 = 0.121051 N1 = 0.126301 deltaLoss = -0.000003
increaseLambda: 1.22 0.001000
433: time = 1.220000 loss = 6.635913
'X18__rev lambda = 2.7013
alpha = 0.014167 lossBound = -0.000000 W1 = 0.939270 N1 = 0.941069 deltaLoss = -0.000001
Search: 1.22 0.003000
Updating 0 features
Updating 0 features
NewtonStep: 1.221 0.001000
NewtonStep: 1.245 0.005000
Updating 0 features
increaseLambda: 1.221 0.001000
146: time = 1.221000 loss = 7.352117
'X15__rev lambda = -0.1094
alpha = -0.109357 lossBound = -0.000002 W1 = 0.022910 N1 = 0.021088 deltaLoss = -0.000014
increaseLambda: 1.222 0.001000
Undoing contribution: was 3.839045535075685E-4 now 3.830167399480105E-4
NewtonStep: 1.227 0.005000
434: time = 1.222000 loss = 6.635912
'X18__rev lambda = 0.1933
alpha = -0.020912 lossBound = -0.000000 W1 = 0.946782 N1 = 0.948581 deltaLoss = -0.000001
increaseLambda: 1.246 0.001000
135: time = 1.246000 loss = 8.002692
'X01.1__rev lambda = -0.6607
alpha = -0.156306 lossBound = -0.000002 W1 = 0.017296 N1 = 0.015494 deltaLoss = -0.000023
Updating 0 features
NewtonStep: 1.222 0.000000
Updating 1 features
increaseLambda: 1.228 0.001000
Undoing contribution: was 0.08436650675725313 now 0.08430129545050216
125: time = 1.228000 loss = 7.767685
'X03__rev lambda = -0.0836
alpha = 0.202243 lossBound = -0.000011 W1 = 0.021151 N1 = 0.019338 deltaLoss = -0.000065
NewtonStep: 1.229 0.004000
increaseLambda: 1.223 0.001000
435: time = 1.223000 loss = 6.635911
'X18__rev lambda = 2.7201
alpha = 0.018767 lossBound = -0.000000 W1 = 0.939270 N1 = 0.941069 deltaLoss = -0.000001
Search: 1.228 0.004000
Updating 0 features
Updating 0 features
NewtonStep: 1.224 0.001000
NewtonStep: 1.246 0.004000
increaseLambda: 1.23 0.001000
Undoing contribution: was 0.00824813439739102 now 0.008238507907106112
149: time = 1.230000 loss = 7.981289
'X09 lambda = -0.7138
alpha = 0.065843 lossBound = -0.000002 W1 = 0.023526 N1 = 0.021725 deltaLoss = -0.000010
Updating 32 features
increaseLambda: 1.229 0.001000
247: time = 1.229000 loss = 8.673380
'X12__rev lambda = 0.0850
alpha = 0.084990 lossBound = -0.000001 W1 = 0.774458 N1 = 0.776513 deltaLoss = -0.000014
increaseLambda: 1.225 0.001000
Undoing contribution: was 3.830167399480105E-4 now 3.821392143793561E-4
436: time = 1.225000 loss = 6.635910
'X18__rev lambda = 0.1725
alpha = -0.020787 lossBound = -0.000000 W1 = 0.946782 N1 = 0.948581 deltaLoss = -0.000001
increaseLambda: 1.247 0.001000
124: time = 1.247000 loss = 8.840916
'X02__rev lambda = -0.9324
alpha = -0.039081 lossBound = -0.000004 W1 = 0.040511 N1 = 0.036880 deltaLoss = -0.000012
Updating 1 features
Updating 0 features
Updating 0 features
NewtonStep: 1.23 0.001000
NewtonStep: 1.226 0.001000
NewtonStep: 1.226 0.005000
Updating 0 features
NewtonStep: 1.251 0.005000
increaseLambda: 1.231 0.001000
248: time = 1.231000 loss = 8.673368
'X12__rev lambda = -0.1750
alpha = -0.024389 lossBound = -0.000005 W1 = 0.110447 N1 = 0.104372 deltaLoss = -0.000012
increaseLambda: 1.227 0.001000
437: time = 1.227000 loss = 6.635909
'X18__rev lambda = 2.7388
alpha = 0.018698 lossBound = -0.000000 W1 = 0.939270 N1 = 0.941069 deltaLoss = -0.000001
increaseLambda: 1.227 0.001000
Undoing contribution: was 0.3122199510187007 now 0.3122008194030641
147: time = 1.227000 loss = 7.352098
'X15__rev lambda = -0.1650
alpha = 0.114448 lossBound = -0.000003 W1 = 0.020091 N1 = 0.018278 deltaLoss = -0.000019
Updating 0 features
Updating 0 features
NewtonStep: 1.228 0.001000
Updating 1 features
NewtonStep: 1.233 0.005000
increaseLambda: 1.252 0.001000
Undoing contribution: was 0.03579353986319156 now 0.03577347323258906
136: time = 1.252000 loss = 8.002672
'X01.1__rev lambda = -0.2865
alpha = 0.180053 lossBound = -0.000003 W1 = 0.010248 N1 = 0.008445 deltaLoss = -0.000020
NewtonStep: 1.232 0.001000
Loss was 7.383233620392551, now 7.383200611644738, delta -0.000033
parallelUpdate: 1.251 0.027000
increaseLambda: 1.229 0.001000
Undoing contribution: was 0.10469773746592377 now 0.10469722138697353
438: time = 1.229000 loss = 6.635909
'X18__rev lambda = 0.1283
alpha = -0.006379 lossBound = -0.000000 W1 = 0.768595 N1 = 0.773159 deltaLoss = -0.000001
Updating 0 features
increaseLambda: 1.234 0.001000
126: time = 1.234000 loss = 7.767635
'X03__rev lambda = -0.5025
alpha = -0.204845 lossBound = -0.000008 W1 = 0.013748 N1 = 0.011938 deltaLoss = -0.000050
increaseLambda: 1.233 0.001000
Undoing contribution: was 3.8343893467700273E-4 now 3.6579633162563173E-4
249: time = 1.233000 loss = 8.673350
'X12__rev lambda = 0.3850
alpha = -0.038935 lossBound = -0.000002 W1 = 0.567602 N1 = 0.571782 deltaLoss = -0.000018
NewtonStep: 1.229 0.000000
Updating 0 features
NewtonStep: 1.252 0.005000
Newton: returning 0.13575145484238535 
Updating 1 features
Updating 1 features
Reducing newton stepsize from 0.02897738986026221 to 0.013424140718028527
increaseLambda: 1.23 0.001000
439: time = 1.230000 loss = 6.635908
NewtonStep: 1.234 0.001000
'X18__rev lambda = 0.1676
alpha = 0.003959 lossBound = -0.000000 W1 = 0.429475 N1 = 0.435868 deltaLoss = -0.000000
Updating 1 features
increaseLambda: 1.253 0.001000
Undoing contribution: was 4.5363342963253154E-4 now 4.441298588275509E-4
125: time = 1.253000 loss = 8.840907
'X02__rev lambda = -0.1505
alpha = 0.041299 lossBound = -0.000004 W1 = 0.028424 N1 = 0.025179 deltaLoss = -0.000010
Reducing newton stepsize from -0.00295393370189348 to -0.0022658453393391734
NewtonStep: 1.231 0.001000
increaseLambda: 1.235 0.001000
Undoing contribution: was 1.297551612191641E-4 now 1.186159443564763E-4
250: time = 1.235000 loss = 8.673339
'X12__rev lambda = 0.0000
alpha = 0.013424 lossBound = -0.000007 W1 = 0.099539 N1 = 0.094154 deltaLoss = -0.000011
Updating 0 features
NewtonStep: 1.232 0.005000
increaseLambda: 1.232 0.001000
Undoing contribution: was 9.421780244452273E-5 now 9.40171998273386E-5
440: time = 1.232000 loss = 6.635908
'X18__rev lambda = 0.0000
alpha = -0.002266 lossBound = -0.000000 W1 = 0.478493 N1 = 0.484781 deltaLoss = -0.000000
Updating 1 features
Updating 1 features
Updating 1 features
NewtonStep: 1.236 0.001000
Updating 0 features
NewtonStep: 1.232 0.000000
NewtonStep: 1.256 0.005000
NewtonStep: 1.257 0.005000
increaseLambda: 1.233 0.001000
Undoing contribution: was 1.0961540176487159E-4 now 9.702348127723479E-5
148: time = 1.233000 loss = 7.352086
'X15__rev lambda = 0.1030
alpha = -0.154998 lossBound = -0.000002 W1 = 0.005768 N1 = 0.007563 deltaLoss = -0.000013
increaseLambda: 1.237 0.001000
251: time = 1.237000 loss = 8.673336
'X12__rev lambda = 0.3412
alpha = 0.017700 lossBound = -0.000002 W1 = 0.041641 N1 = 0.046111 deltaLoss = -0.000003
increaseLambda: 1.233 0.001000
Undoing contribution: was 0.0547317241997338 now 0.054731665021059396
441: time = 1.233000 loss = 6.635908
'X18__rev lambda = -0.4857
Updating 1 features
alpha = 0.004376 lossBound = -0.000000 W1 = 0.013225 N1 = 0.011191 deltaLoss = -0.000000
NewtonStep: 1.239 0.005000
increaseLambda: 1.257 0.001000
Undoing: newLoss 7.384748783928538, oldLoss 7.383200611644738, deltaLossBound -1.9578279410028204E-5
Updating 0 features
increaseLambda: 1.258 0.001000
Undoing: newLoss 8.005729711771787, oldLoss 8.0026723416652, deltaLossBound -2.11097842288638E-6
Updating 1 features
NewtonStep: 1.234 0.001000
NewtonStep: 1.238 0.001000
increaseLambda: 1.24 0.001000
127: time = 1.240000 loss = 7.767604
'X03 lambda = -0.5283
alpha = -0.066822 lossBound = -0.000008 W1 = 0.060143 N1 = 0.056738 deltaLoss = -0.000031
Updating 0 features
increaseLambda: 1.235 0.001000
442: time = 1.235000 loss = 6.635908
'X18__rev lambda = -1.6578
alpha = -0.003751 lossBound = -0.000000 W1 = 0.023236 N1 = 0.020602 deltaLoss = -0.000000
increaseLambda: 1.258 0.001000
NewtonStep: 1.257 0.004000
increaseLambda: 1.259 0.001000
Updating 0 features
increaseLambda: 1.239 0.001000
Undoing contribution: was 3.6579633162563173E-4 now 3.598497127785126E-4
252: time = 1.240000 loss = 8.673330
'X12__rev lambda = 0.3625
alpha = -0.022528 lossBound = -0.000001 W1 = 0.567603 N1 = 0.571782 deltaLoss = -0.000006
NewtonStep: 1.236 0.001000
Updating 1 features
increaseLambda: 1.258 0.001000
126: time = 1.258000 loss = 8.840897
'X02__rev lambda = -0.9677
alpha = -0.035296 lossBound = -0.000004 W1 = 0.040510 N1 = 0.036880 deltaLoss = -0.000009
NewtonStep: 1.241 0.001000
increaseLambda: 1.237 0.001000
443: time = 1.237000 loss = 6.635908
'X18__rev lambda = 0.1700
alpha = 0.002392 lossBound = -0.000000 W1 = 0.429475 N1 = 0.435868 deltaLoss = -0.000000
Updating 0 features
Updating 1 features
NewtonStep: 1.237 0.000000
NewtonStep: 1.238 0.005000
increaseLambda: 1.242 0.001000
Undoing contribution: was 4.2937914120257483E-4 now 4.2511254735279715E-4
253: time = 1.242000 loss = 8.673325
'X12__rev lambda = -0.2309
alpha = 0.014973 lossBound = -0.000002 W1 = 0.103386 N1 = 0.097384 deltaLoss = -0.000004
Loss was 7.981288631828065, now 7.9812401222406075, delta -0.000049
parallelUpdate: 1.244 0.014000
Updating 1 features
increaseLambda: 1.238 0.001000
Undoing contribution: was 3.821392143793561E-4 now 3.8168047358200723E-4
444: time = 1.238000 loss = 6.635908
'X18__rev lambda = 0.1575
alpha = -0.014998 lossBound = -0.000000 W1 = 0.946782 N1 = 0.948581 deltaLoss = -0.000000
Search: 1.262 0.004000
Search: 1.263 0.004000
NewtonStep: 1.243 0.001000
Updating 0 features
increaseLambda: 1.239 0.001000
Undoing contribution: was 0.3122008194030641 now 0.3121919252441916
149: time = 1.239000 loss = 7.352077
'X15__rev lambda = -0.0872
alpha = 0.077824 lossBound = -0.000001 W1 = 0.020088 N1 = 0.018278 deltaLoss = -0.000009
Updating 27 features
NewtonStep: 1.239 0.001000
Updating 0 features
increaseLambda: 1.263 0.001000
121: time = 1.263000 loss = 7.383102
'X08 lambda = -0.1592
NewtonStep: 1.245 0.005000
increaseLambda: 1.244 0.001000
alpha = -0.159212 lossBound = -0.000020 W1 = 0.025284 N1 = 0.022779 deltaLoss = -0.000098
Undoing: newLoss 8.674644937788225, oldLoss 8.673325459722426, deltaLossBound -6.930986111828536E-7
increaseLambda: 1.264 0.001000
137: time = 1.264000 loss = 8.002653
'X01.1__rev lambda = -0.1259
alpha = -0.125904 lossBound = -0.000002 W1 = 0.017298 N1 = 0.015459 deltaLoss = -0.000019
increaseLambda: 1.24 0.001000
445: time = 1.240000 loss = 6.635907
'X18__rev lambda = 2.7575
alpha = 0.018650 lossBound = -0.000000 W1 = 0.939270 N1 = 0.941069 deltaLoss = -0.000001
Updating 0 features
Updating 0 features
NewtonStep: 1.241 0.001000
NewtonStep: 1.263 0.005000
increaseLambda: 1.245 0.001000
increaseLambda: 1.246 0.001000
Undoing contribution: was 0.13780645074966816 now 0.13775640346029674
128: time = 1.246000 loss = 7.767554
'X03 lambda = -1.8877
alpha = 0.190377 lossBound = -0.000014 W1 = 0.010772 N1 = 0.008955 deltaLoss = -0.000050
increaseLambda: 1.242 0.001000
Undoing contribution: was 0.10469722138697353 now 0.10469669378317022
446: time = 1.242000 loss = 6.635906
'X18__rev lambda = 0.1219
alpha = -0.006447 lossBound = -0.000000 W1 = 0.768595 N1 = 0.773159 deltaLoss = -0.000001
increaseLambda: 1.264 0.001000
Undoing contribution: was 4.441298588275509E-4 now 4.355092067775666E-4
127: time = 1.264000 loss = 8.840889
'X02__rev lambda = -0.1113
alpha = 0.039275 lossBound = -0.000004 W1 = 0.028423 N1 = 0.025179 deltaLoss = -0.000009
Updating 0 features
Updating 1 features
NewtonStep: 1.243 0.001000
NewtonStep: 1.249 0.005000
Reducing stepsize from 17.13305672299661 to 0.05303099793967447
Newton: returning 0.05303099793967447 
Updating 0 features
increaseLambda: 1.244 0.001000
447: time = 1.244000 loss = 6.635906
'X18__rev lambda = 1.8906
alpha = 0.004919 lossBound = -0.000000 W1 = 0.749652 N1 = 0.754385 deltaLoss = -0.000000
increaseLambda: 1.25 0.001000
151: time = 1.250000 loss = 7.981196
'X09 lambda = -1.0482
alpha = -0.123070 lossBound = -0.000008 W1 = 0.030098 N1 = 0.028037 deltaLoss = -0.000044
Updating 0 features
Updating 0 features
NewtonStep: 1.244 0.000000
NewtonStep: 1.267 0.004000
Updating 0 features
NewtonStep: 1.269 0.005000
Search: 1.249 0.004000
increaseLambda: 1.245 0.001000
Undoing contribution: was 3.8168047358200723E-4 now 3.8104165450792365E-4
448: time = 1.245000 loss = 6.635905
'X18__rev lambda = 0.1398
alpha = -0.017717 lossBound = -0.000000 W1 = 0.946782 N1 = 0.948581 deltaLoss = -0.000001
increaseLambda: 1.268 0.001000
Undoing contribution: was 0.07409127015873851Updating 0 features
 now 0.07403681361672054
122: time = 1.268000 loss = 7.383048
'X08 lambda = -0.0435
alpha = 0.169775 lossBound = -0.000014 W1 = 0.016830 N1 = 0.014642 deltaLoss = -0.000054
Updating 0 features
NewtonStep: 1.251 0.005000
increaseLambda: 1.27 0.001000
Undoing contribution: was 0.03577347323258906 now 0.035760463991670766
138: time = 1.270000 loss = 8.002640
'X01.1__rev lambda = -0.1424
alpha = 0.144185 lossBound = -0.000002 W1 = 0.010246 N1 = 0.008445 deltaLoss = -0.000013
NewtonStep: 1.246 0.001000
Updating 0 features
increaseLambda: 1.25 0.001000
254: time = 1.250000 loss = 8.673310
'X12__rev lambda = 0.0895
alpha = 0.089452 lossBound = -0.000001 W1 = 0.769769 N1 = 0.771844 deltaLoss = -0.000015
NewtonStep: 1.268 0.004000
increaseLambda: 1.252 0.001000
129: time = 1.252000 loss = 7.767525
'X03 lambda = -0.5920
alpha = -0.063670 lossBound = -0.000007 W1 = 0.060143 N1 = 0.056738 deltaLoss = -0.000029
Updating 1 features
increaseLambda: 1.247 0.001000
449: time = 1.247000 loss = 6.635904
'X18__rev lambda = 2.7761
alpha = 0.018663 lossBound = -0.000000 W1 = 0.939270 N1 = 0.941069 deltaLoss = -0.000001
Updating 19 features
NewtonStep: 1.251 0.001000
increaseLambda: 1.269 0.001000
128: time = 1.269000 loss = 8.840880
'X02__rev lambda = -1.0012
alpha = -0.033544 lossBound = -0.000003 W1 = 0.040509 N1 = 0.036880 deltaLoss = -0.000008
Updating 1 features
NewtonStep: 1.254 0.004000
increaseLambda: 1.252 0.001000
255: time = 1.252000 loss = 8.673291
'X12__rev lambda = -1.8825
alpha = -0.030749 lossBound = -0.000008 W1 = 0.109219 N1 = 0.103152 deltaLoss = -0.000019
Updating 0 features
increaseLambda: 1.255 0.001000
Undoing contribution: was 4.337595270433768E-4 now 4.133030280091164E-4
152: time = 1.255000 loss = 7.981176
NewtonStep: 1.253 0.001000
'X09 lambda = 0.1579
alpha = -0.042250 lossBound = -0.000002 W1 = 0.330618 N1 = 0.334872 deltaLoss = -0.000020
Updating 0 features
Loss was 7.352076695034715, now 7.3520509549606174, delta -0.000026
parallelUpdate: 1.25 0.011000
NewtonStep: 1.273 0.005000
Updating 0 features
NewtonStep: 1.274 0.004000
increaseLambda: 1.254 0.001000
Undoing contribution: was 3.598497127785126E-4 now 3.471814117338855E-4
256: time = 1.254000 loss = 8.673279
'X12__rev lambda = 0.3295
alpha = -0.032957 lossBound = -0.000001 W1 = 0.567602 N1 = 0.571782 deltaLoss = -0.000013
Newton: returning 0.03399783063272692 
Updating 0 features
Updating 0 features
increaseLambda: 1.274 0.001000
Undoing contribution: was 0.007269015480300589 now 0.007227904074053293
123: time = 1.274000 loss = 7.383007
'X08 lambda = 0.4720
Updating 0 features
alpha = -0.224859 lossBound = -0.000021 W1 = 0.002688 N1 = 0.004463 deltaLoss = -0.000041
Updating 0 features
NewtonStep: 1.256 0.004000
NewtonStep: 1.255 0.001000
increaseLambda: 1.276 0.002000
139: time = 1.276000 loss = 8.002622
'X01.1__rev lambda = -0.2640
NewtonStep: 1.274 0.005000
alpha = -0.138102 lossBound = -0.000002 W1 = 0.017260 N1 = 0.015459 deltaLoss = -0.000018
increaseLambda: 1.257 0.001000
Undoing contribution: was 0.00781835926687352 now 0.007788885618728314
130: time = 1.257000 loss = 7.767496
'X03 lambda = -0.3884
alpha = 0.079994 lossBound = -0.000008 W1 = 0.036441 N1 = 0.033695 deltaLoss = -0.000029
increaseLambda: 1.256 0.001000
Undoing contribution: was 4.2511254735279715E-4 now 4.157813810171839E-4
257: time = 1.256000 loss = 8.673269
'X12__rev lambda = -0.2087
alpha = 0.022194 lossBound = -0.000004 W1 = 0.103388 N1 = 0.097384 deltaLoss = -0.000009
increaseLambda: 1.275 0.001000
Undoing contribution: was 4.355092067775666E-4 now 4.277038051547486E-4
129: time = 1.275000 loss = 8.840872
'X02__rev lambda = -0.0740
alpha = 0.037318 lossBound = -0.000003 W1 = 0.028423 N1 = 0.025179 deltaLoss = -0.000008
Updating 1 features
Updating 0 features
NewtonStep: 1.259 0.004000
NewtonStep: 1.258 0.002000
Updating 0 features
NewtonStep: 1.254 0.004000
increaseLambda: 1.261 0.002000
Undoing contribution: was 0.008238507907106112 now 0.008211141049888397
153: time = 1.261000 loss = 7.981148
'X09 lambda = -0.5842
alpha = 0.111960 lossBound = -0.000005 W1 = 0.023531 N1 = 0.021725 deltaLoss = -0.000027
increaseLambda: 1.259 0.001000
Undoing contribution: was 3.471814117338855E-4 now 3.417052596385449E-4
258: time = 1.259000 loss = 8.673264
'X12__rev lambda = 0.3079
alpha = -0.021610 lossBound = -0.000001 W1 = 0.567603 N1 = 0.571782 deltaLoss = -0.000005
Updating 0 features
Updating 0 features
increaseLambda: 1.256 0.002000
151: time = 1.256000 loss = 7.352036
'X15__rev lambda = -1.3592
alpha = -0.094235 lossBound = -0.000002 W1 = 0.023084 N1 = 0.021208 deltaLoss = -0.000015
NewtonStep: 1.279 0.005000
Updating 1 features
NewtonStep: 1.26 0.001000
Loss was 6.635904229084961, now 6.635903756457965, delta -0.000000
parallelUpdate: 1.256 0.009000
Reducing newton stepsize from 0.15976788544340326 to 0.1423563773942497
NewtonStep: 1.28 0.004000
Updating 0 features
NewtonStep: 1.256 0.000000
Updating 0 features
increaseLambda: 1.28 0.001000
Undoing: newLoss 7.386460579835935, oldLoss 7.383006855177952, deltaLossBound -7.029261468034998E-6
Updating 0 features
increaseLambda: 1.261 0.001000
Undoing contribution: was 4.157813810171839E-4 now 4.1262664595733236E-4
259: time = 1.261000 loss = 8.673261
'X12__rev lambda = -0.1959
alpha = 0.012865 lossBound = -0.000001 W1 = 0.103386 N1 = 0.097384 deltaLoss = -0.000003
NewtonStep: 1.279 0.004000
NewtonStep: 1.262 0.005000
increaseLambda: 1.281 0.001000
Undoing contribution: was 0.035760463991670766 now 0.035744664854299946
140: time = 1.281000 loss = 8.002606
'X01.1__rev lambda = 0.0000
alpha = 0.142356 lossBound = -0.000002 W1 = 0.010224 N1 = 0.008445 deltaLoss = -0.000016
increaseLambda: 1.257 0.001000
Undoing contribution: was 0.10469669378317022 now 0.10469480332847787
451: time = 1.257000 loss = 6.635902
'X18__rev lambda = 0.1082
alpha = -0.012225 lossBound = -0.000000 W1 = 0.768595 N1 = 0.773159 deltaLoss = -0.000002
Updating 1 features
Updating 0 features
NewtonStep: 1.262 0.001000
increaseLambda: 1.28 0.001000
130: time = 1.280000 loss = 8.840865
'X02__rev lambda = -1.0331
alpha = -0.031885 lossBound = -0.000003 W1 = 0.040509 N1 = 0.036880 deltaLoss = -0.000008
NewtonStep: 1.258 0.001000
increaseLambda: 1.281 0.001000
increaseLambda: 1.263 0.001000
131: time = 1.263000 loss = 7.767467
'X03 lambda = -0.6552
alpha = -0.063215 lossBound = -0.000007 W1 = 0.060143 N1 = 0.056738 deltaLoss = -0.000028
Updating 1 features
NewtonStep: 1.265 0.004000
increaseLambda: 1.263 0.001000
Undoing: newLoss 8.6745838251281, oldLoss 8.673260596441194, deltaLossBound -7.285264393838166E-7
increaseLambda: 1.259 0.001000
452: time = 1.259000 loss = 6.635902
'X18__rev lambda = 1.9046
alpha = 0.004920 lossBound = -0.000000 W1 = 0.749652 N1 = 0.754385 deltaLoss = -0.000000
Updating 0 features
NewtonStep: 1.26 0.001000
Updating 0 features
increaseLambda: 1.266 0.001000
154: time = 1.266000 loss = 7.981142
'X09 lambda = -1.0966
alpha = -0.048325 lossBound = -0.000001 W1 = 0.030089 N1 = 0.028037 deltaLoss = -0.000007
increaseLambda: 1.264 0.001000
NewtonStep: 1.26 0.004000
increaseLambda: 1.261 0.001000
453: time = 1.261000 loss = 6.635901
'X18__rev lambda = -1.2389
alpha = -0.003168 lossBound = -0.000000 W1 = 0.138970 N1 = 0.133472 deltaLoss = -0.000000
Updating 0 features
NewtonStep: 1.261 0.000000
increaseLambda: 1.261 0.001000
Undoing contribution: was 0.06008700721186116 now 0.0600734293041048
152: time = 1.261000 loss = 7.352023
'X15__rev lambda = -0.1899
alpha = 0.096340 lossBound = -0.000002 W1 = 0.020124 N1 = 0.018312 deltaLoss = -0.000014
Updating 1 features
NewtonStep: 1.286 0.005000
Updating 0 features
increaseLambda: 1.262 0.001000
Undoing contribution: was 0.054731665021059396 now 0.05473156661973764
454: time = 1.262000 loss = 6.635901
'X18__rev lambda = -0.4787
alpha = 0.005645 lossBound = -0.000000 W1 = 0.013225 N1 = 0.011191 deltaLoss = -0.000000
NewtonStep: 1.284 0.004000
Search: 1.285 0.004000
Updating 0 features
Updating 0 features
NewtonStep: 1.268 0.005000
NewtonStep: 1.263 0.001000
increaseLambda: 1.287 0.001000
141: time = 1.287000 loss = 8.002594
'X01.1__rev lambda = -0.3803
alpha = -0.116334 lossBound = -0.000001 W1 = 0.017260 N1 = 0.015459 deltaLoss = -0.000013
increaseLambda: 1.285 0.001000
Undoing contribution: was 4.277038051547486E-4 now 4.2063425766511323E-4
131: time = 1.285000 loss = 8.840858
'X02__rev lambda = -0.0385
alpha = 0.035467 lossBound = -0.000003 W1 = 0.028422 N1 = 0.025179 deltaLoss = -0.000007
increaseLambda: 1.287 0.002000
124: time = 1.287000 loss = 7.382917
'X08__rev lambda = -0.4185
alpha = -0.418495 lossBound = -0.000007 W1 = 0.020705 N1 = 0.019013 deltaLoss = -0.000089
increaseLambda: 1.264 0.001000
Undoing contribution: was 3.8104165450792365E-4 now 3.8056216290061556E-4
455: time = 1.264000 loss = 6.635901
Updating 1 features
'X18__rev lambda = 0.1198
alpha = -0.015342 lossBound = -0.000000 W1 = 0.946782 N1 = 0.948581 deltaLoss = -0.000000
increaseLambda: 1.269 0.001000
Undoing contribution: was 0.007788885618728314 now 0.007763601861629665
132: time = 1.269000 loss = 7.767442
'X03 lambda = -0.3145
alpha = 0.073935 lossBound = -0.000007 W1 = 0.036439 N1 = 0.033695 deltaLoss = -0.000025
Search: 1.268 0.004000
NewtonStep: 1.27 0.004000
Updating 0 features
NewtonStep: 1.265 0.001000
increaseLambda: 1.269 0.001000
260: time = 1.269000 loss = 8.673245
'X12__rev lambda = 0.0456
alpha = 0.045573 lossBound = -0.000001 W1 = 0.765331 N1 = 0.767768 deltaLoss = -0.000016
increaseLambda: 1.271 0.001000
Undoing contribution: was 0.008211141049888397 now 0.008205101836519894
155: time = 1.271000 loss = 7.981136
'X09 lambda = -0.5322
alpha = 0.052020 lossBound = -0.000001 W1 = 0.023525 N1 = 0.021725 deltaLoss = -0.000006
Updating 0 features
increaseLambda: 1.266 0.001000
456: time = 1.266000 loss = 6.635900
'X18__rev lambda = 2.7986
alpha = 0.018675 lossBound = -0.000000 W1 = 0.939270 N1 = 0.941069 deltaLoss = -0.000001
NewtonStep: 1.266 0.005000
Updating 1 features
Updating 0 features
NewtonStep: 1.27 0.001000
NewtonStep: 1.266 0.000000
increaseLambda: 1.267 0.001000
153: time = 1.267000 loss = 7.352009
'X15__rev lambda = -0.2070
alpha = -0.091794 lossBound = -0.000002 W1 = 0.022962 N1 = 0.021088 deltaLoss = -0.000014
increaseLambda: 1.271 0.001000
Undoing contribution: was 4.3213695840480773E-4 now 4.272858625402413E-4
261: time = 1.271000 loss = 8.673240
'X12__rev lambda = 0.4563
alpha = -0.021677 lossBound = -0.000003 W1 = 0.040327 N1 = 0.044730 deltaLoss = -0.000005
Updating 0 features
Updating 0 features
increaseLambda: 1.267 0.001000
Undoing contribution: was 3.8056216290061556E-4 now 3.7968936890442833E-4
457: time = 1.267000 loss = 6.635899
'X18__rev lambda = 0.0991
alpha = -0.020736 lossBound = -0.000000 W1 = 0.946782 N1 = 0.948581 deltaLoss = -0.000001
NewtonStep: 1.289 0.004000
NewtonStep: 1.291 0.004000
Updating 0 features
Updating 0 features
Updating 0 features
NewtonStep: 1.291 0.004000
NewtonStep: 1.268 0.001000
Updating 0 features
NewtonStep: 1.272 0.001000
NewtonStep: 1.273 0.004000
increaseLambda: 1.29 0.001000
132: time = 1.290000 loss = 8.840851
'X02__rev lambda = -1.0634
alpha = -0.030315 lossBound = -0.000003 W1 = 0.040508 N1 = 0.036880 deltaLoss = -0.000007
increaseLambda: 1.293 0.002000
142: time = 1.293000 loss = 8.002590
'X01.1 lambda = -1.5897
alpha = -0.068294 lossBound = -0.000001 W1 = 0.013711 N1 = 0.011911 deltaLoss = -0.000004
increaseLambda: 1.292 0.001000
Undoing contribution: was 0.04593497524603155 now 0.0455422528470281
125: time = 1.292000 loss = 7.382525
increaseLambda: 1.269 0.001000
458: time = 1.269000 loss = 6.635898
'X08__rev lambda = -0.9259
'X18__rev lambda = 2.8172
alpha = 0.862346 lossBound = -0.000036 W1 = 0.013547 N1 = 0.011687 deltaLoss = -0.000393
alpha = 0.018653 lossBound = -0.000000 W1 = 0.939270 N1 = 0.941069 deltaLoss = -0.000001
Updating 0 features
increaseLambda: 1.273 0.001000
Undoing contribution: was 3.417052596385449E-4 now 3.335636607679081E-4
262: time = 1.273000 loss = 8.673232
'X12__rev lambda = 0.2815
alpha = -0.026370 lossBound = -0.000001 W1 = 0.567603 N1 = 0.571782 deltaLoss = -0.000008
Updating 0 features
NewtonStep: 1.275 0.004000
increaseLambda: 1.274 0.001000
133: time = 1.274000 loss = 7.767418
'X03 lambda = -0.7138
alpha = -0.058541 lossBound = -0.000006 W1 = 0.060141 N1 = 0.056738 deltaLoss = -0.000024
NewtonStep: 1.27 0.001000
Updating 0 features
NewtonStep: 1.274 0.001000
increaseLambda: 1.276 0.001000
156: time = 1.276000 loss = 7.981130
'X09 lambda = -0.9390
alpha = -0.046276 lossBound = -0.000001 W1 = 0.030040 N1 = 0.027990 deltaLoss = -0.000006
increaseLambda: 1.271 0.001000
Undoing contribution: was 3.7968936890442833E-4 now 3.7882278012857867E-4
459: time = 1.273000 loss = 6.635897
'X18__rev lambda = 0.0784
alpha = -0.020658 lossBound = -0.000000 W1 = 0.946782 N1 = 0.948581 deltaLoss = -0.000001
Updating 0 features
Updating 1 features
increaseLambda: 1.278 0.004000
263: time = 1.278000 loss = 8.673229
'X12__rev lambda = 0.3589
alpha = 0.017637 lossBound = -0.000002 W1 = 0.041641 N1 = 0.046111 deltaLoss = -0.000003
NewtonStep: 1.274 0.007000
NewtonStep: 1.274 0.001000
Updating 0 features
NewtonStep: 1.279 0.001000
Updating 0 features
increaseLambda: 1.275 0.001000
Undoing contribution: was 0.0600734293041048 now 0.060060019175245
154: time = 1.275000 loss = 7.351995
'X15__rev lambda = -0.0942
alpha = 0.095715 lossBound = -0.000002 W1 = 0.020124 N1 = 0.018312 deltaLoss = -0.000013
increaseLambda: 1.275 0.001000
460: time = 1.275000 loss = 6.635896
'X18__rev lambda = 2.8358
alpha = 0.018585 lossBound = -0.000000 W1 = 0.939270 N1 = 0.941069 deltaLoss = -0.000001
NewtonStep: 1.297 0.007000
Updating 1 features
Updating 0 features
Updating 0 features
NewtonStep: 1.276 0.001000
NewtonStep: 1.3 0.007000
increaseLambda: 1.28 0.001000
Undoing: newLoss 8.674554401188363, oldLoss 8.673228863564468, deltaLossBound -8.153007107559869E-7
NewtonStep: 1.299 0.007000
increaseLambda: 1.299 0.002000
133: time = 1.299000 loss = 8.840840
'X02__rev lambda = 0.1332
alpha = 0.024914 lossBound = -0.000003 W1 = 0.120783 N1 = 0.126142 deltaLoss = -0.000010
Updating 0 features
increaseLambda: 1.277 0.001000
Undoing contribution: was 3.7882278012857867E-4 now 3.7796231423093345E-4
461: time = 1.277000 loss = 6.635896
'X18__rev lambda = 0.0578
alpha = -0.020582 lossBound = -0.000000 W1 = 0.946782 N1 = 0.948581 deltaLoss = -0.000001
NewtonStep: 1.282 0.008000
increaseLambda: 1.281 0.001000
increaseLambda: 1.301 0.001000
Undoing contribution: was 0.02061601150559355 now 0.02060340707094021
143: time = 1.301000 loss = 8.002577
'X01.1 lambda = -1.2968
alpha = 0.144155 lossBound = -0.000002 W1 = 0.009075 N1 = 0.007274 deltaLoss = -0.000013
Updating 1 features
increaseLambda: 1.3 0.001000
126: time = 1.300000 loss = 7.382194
Updating 0 features
'X08__rev lambda = -3.3089
alpha = -0.626266 lossBound = -0.000026 W1 = 0.020150 N1 = 0.018310 deltaLoss = -0.000330
NewtonStep: 1.283 0.007000
NewtonStep: 1.277 0.000000
increaseLambda: 1.283 0.001000
Undoing contribution: was 0.007763601861629665 now 0.007741834954292648
134: time = 1.283000 loss = 7.767396
'X03 lambda = -0.2460
alpha = 0.068468 lossBound = -0.000006 W1 = 0.036438 N1 = 0.033695 deltaLoss = -0.000022
increaseLambda: 1.279 0.002000
increaseLambda: 1.285 0.002000
Undoing contribution: was 0.008205101836519894462: time = 1.279000 loss = 6.635895
 now 0.008199288788560459
157: time = 1.285000 loss = 7.981124
'X18__rev lambda = 2.8543
'X09 lambda = -0.4812
alpha = 0.018517 lossBound = -0.000000 W1 = 0.939270 N1 = 0.941069 deltaLoss = -0.000001
alpha = 0.051011 lossBound = -0.000001 W1 = 0.023525 N1 = 0.021725 deltaLoss = -0.000006
Updating 0 features
NewtonStep: 1.279 0.000000
Updating 0 features
NewtonStep: 1.28 0.005000
increaseLambda: 1.28 0.001000
Undoing contribution: was 3.7796231423093345E-4 now 3.7710793488055443E-4
463: time = 1.280000 loss = 6.635894
'X18__rev lambda = 0.0373
alpha = -0.020505 lossBound = -0.000000 W1 = 0.946782 N1 = 0.948581 deltaLoss = -0.000001
Updating 0 features
increaseLambda: 1.281 0.001000
155: time = 1.281000 loss = 7.351982
'X15__rev lambda = -0.2982
alpha = -0.091276 lossBound = -0.000002 W1 = 0.022962 N1 = 0.021088 deltaLoss = -0.000014
Updating 0 features
Search: 1.285 0.004000
NewtonStep: 1.281 0.001000
NewtonStep: 1.303 0.004000
Updating 0 features
NewtonStep: 1.304 0.004000
Updating 0 features
NewtonStep: 1.306 0.005000
increaseLambda: 1.286 0.001000
264: time = 1.286000 loss = 8.673212
'X12__rev lambda = 0.0479
alpha = 0.047925 lossBound = -0.000001 W1 = 0.761269 N1 = 0.763748 deltaLoss = -0.000017
increaseLambda: 1.282 0.001000
464: time = 1.282000 loss = 6.635893
'X18__rev lambda = 2.8728
alpha = 0.018449 lossBound = -0.000000 W1 = 0.939270 N1 = 0.941069 deltaLoss = -0.000001
increaseLambda: 1.304 0.001000
134: time = 1.304000 loss = 8.840833
'X02__rev lambda = -1.0947
alpha = -0.031304 lossBound = -0.000003 W1 = 0.040509 N1 = 0.036880 deltaLoss = -0.000007
Updating 0 features
increaseLambda: 1.305 0.001000
Undoing contribution: was 0.0455422528470281 now 0.04528405445511844
127: time = 1.305000 loss = 7.381936
'X08__rev lambda = -0.2394
alpha = 0.686495 lossBound = -0.000024 W1 = 0.013526 N1 = 0.011687 deltaLoss = -0.000258
Updating 0 features
Updating 0 features
NewtonStep: 1.283 0.001000
Updating 0 features
NewtonStep: 1.288 0.005000
increaseLambda: 1.307 0.001000
144: time = 1.307000 loss = 8.002565
'X01.1 lambda = -1.7083
alpha = -0.118661 lossBound = -0.000002 W1 = 0.013712 N1 = 0.011911 deltaLoss = -0.000012
NewtonStep: 1.287 0.001000
NewtonStep: 1.289 0.004000
increaseLambda: 1.284 0.001000
Undoing contribution: was 3.7710793488055443E-4 now 3.7625960593568535E-4
465: time = 1.284000 loss = 6.635892
'X18__rev lambda = 0.0169
alpha = -0.020429 lossBound = -0.000000 W1 = 0.946782 N1 = 0.948581 deltaLoss = -0.000001
increaseLambda: 1.288 0.001000
265: time = 1.288000 loss = 8.673207
'X12__rev lambda = -1.8974
alpha = -0.014840 lossBound = -0.000002 W1 = 0.109213 N1 = 0.103152 deltaLoss = -0.000004
increaseLambda: 1.289 0.001000
Undoing: newLoss 7.769888657784033, oldLoss 7.767395815280856, deltaLossBound -5.81910955306434E-6
Updating 0 features
increaseLambda: 1.29 0.001000
158: time = 1.290000 loss = 7.981118
'X09 lambda = -0.9844
alpha = -0.045379 lossBound = -0.000001 W1 = 0.030040 N1 = 0.027990 deltaLoss = -0.000006
NewtonStep: 1.284 0.000000
Updating 0 features
Updating 0 features
NewtonStep: 1.289 0.001000
Reducing newton stepsize from 0.09517550593215116 to 0.09415402948582674
NewtonStep: 1.285 0.004000
increaseLambda: 1.29 0.001000
increaseLambda: 1.285 0.001000
466: time = 1.285000 loss = 6.635891
'X18__rev lambda = 2.8911
alpha = 0.018382 lossBound = -0.000000 W1 = 0.939270 N1 = 0.941069 deltaLoss = -0.000001
Updating 0 features
NewtonStep: 1.286 0.001000
increaseLambda: 1.29 0.001000
Undoing contribution: was 3.335636607679081E-4 now 3.2787530352133875E-4
266: time = 1.290000 loss = 8.673202
'X12__rev lambda = 0.2595
alpha = -0.022044 lossBound = -0.000001 W1 = 0.567603 N1 = 0.571782 deltaLoss = -0.000006
increaseLambda: 1.286 0.001000
Undoing contribution: was 0.060060019175245 now 0.06004675090510108
156: time = 1.286000 loss = 7.351968
'X15__rev lambda = 0.0000
alpha = 0.094154 lossBound = -0.000002 W1 = 0.020121 N1 = 0.018312 deltaLoss = -0.000013
Updating 0 features
Updating 0 features
NewtonStep: 1.308 0.004000
Updating 0 features
NewtonStep: 1.31 0.005000
increaseLambda: 1.287 0.001000
Undoing contribution: was 0.10469480332847787 now 0.10469431961612415
467: time = 1.287000 loss = 6.635891
'X18__rev lambda = 0.1020
alpha = -0.006174 lossBound = -0.000000 W1 = 0.768595 N1 = 0.773159 deltaLoss = -0.000000
NewtonStep: 1.291 0.001000
Updating 0 features
Updating 0 features
NewtonStep: 1.287 0.000000
NewtonStep: 1.312 0.005000
increaseLambda: 1.31 0.002000
Undoing contribution: was 4.2063425766511323E-4 now 4.1306855113984334E-4
135: time = 1.310000 loss = 8.840826
'X02__rev lambda = -0.0018
alpha = 0.036717 lossBound = -0.000003 W1 = 0.028423 N1 = 0.025179 deltaLoss = -0.000008
increaseLambda: 1.311 0.001000
128: time = 1.311000 loss = 7.381647
'X08__rev lambda = -3.8945
alpha = -0.585589 lossBound = -0.000023 W1 = 0.020145 N1 = 0.018310 deltaLoss = -0.000289
increaseLambda: 1.292 0.001000
Undoing contribution: was 4.1262664595733236E-4 now 4.080400634888414E-4
267: time = 1.292000 loss = 8.673197
'X12__rev lambda = -0.1803
alpha = 0.015527 lossBound = -0.000002 W1 = 0.103386 N1 = 0.097384 deltaLoss = -0.000005
Updating 1 features
NewtonStep: 1.294 0.004000
increaseLambda: 1.288 0.001000
468: time = 1.288000 loss = 6.635890
'X18__rev lambda = 0.9192
alpha = 0.004900 lossBound = -0.000000 W1 = 0.744369 N1 = 0.749152 deltaLoss = -0.000000
Search: 1.294 0.004000
Updating 0 features
increaseLambda: 1.313 0.001000
Undoing contribution: was 0.02060340707094021 now 0.02059210334893557
145: time = 1.313000 loss = 8.002554
'X01.1 lambda = -1.1606
alpha = 0.136249 lossBound = -0.000002 W1 = 0.009075 N1 = 0.007274 deltaLoss = -0.000011
Updating 0 features
NewtonStep: 1.293 0.001000
Reducing newton stepsize from -0.01792406945664247 to -0.016875807593215216
NewtonStep: 1.289 0.001000
increaseLambda: 1.296 0.002000
Undoing contribution: was 0.008199288788560459 now 0.00819369402988989
159: time = 1.296000 loss = 7.981113
'X09 lambda = -0.4312
alpha = 0.050020 lossBound = -0.000001 W1 = 0.023525 N1 = 0.021725 deltaLoss = -0.000006
increaseLambda: 1.295 0.001000
135: time = 1.295000 loss = 7.767376
'X03 lambda = -0.1666
alpha = -0.166634 lossBound = -0.000006 W1 = 0.006618 N1 = 0.004860 deltaLoss = -0.000020
increaseLambda: 1.294 0.001000
268: time = 1.294000 loss = 8.673182
'X12__rev lambda = 0.1529
alpha = 0.063483 lossBound = -0.000001 W1 = 0.769616 N1 = 0.771844 deltaLoss = -0.000015
increaseLambda: 1.29 0.001000
Undoing contribution: was 3.7625960593568535E-4 now 3.7560734811193313E-4
469: time = 1.290000 loss = 6.635890
'X18__rev lambda = 0.0000
alpha = -0.016876 lossBound = -0.000000 W1 = 0.946786 N1 = 0.948581 deltaLoss = -0.000001
Updating 0 features
Updating 0 features
NewtonStep: 1.291 0.005000
Updating 0 features
NewtonStep: 1.291 0.001000
NewtonStep: 1.295 0.001000
increaseLambda: 1.292 0.001000
157: time = 1.292000 loss = 7.351955
'X15__rev lambda = -0.3880
alpha = -0.089808 lossBound = -0.000002 W1 = 0.022961 N1 = 0.021088 deltaLoss = -0.000013
Updating 0 features
Updating 0 features
increaseLambda: 1.292 0.001000
470: time = 1.292000 loss = 6.635889
'X18__rev lambda = 2.9085
alpha = 0.017403 lossBound = -0.000000 W1 = 0.939270 N1 = 0.941069 deltaLoss = -0.000001
increaseLambda: 1.296 0.001000
269: time = 1.296000 loss = 8.673172
'X12__rev lambda = -1.9198
alpha = -0.022447 lossBound = -0.000004 W1 = 0.109216 N1 = 0.103152 deltaLoss = -0.000010
NewtonStep: 1.314 0.004000
Updating 64 features
Reducing newton stepsize from 0.655059988677684 to 0.23936539408872604
NewtonStep: 1.315 0.004000
Updating 0 features
NewtonStep: 1.292 0.000000
Updating 0 features
increaseLambda: 1.315 0.001000
136: time = 1.315000 loss = 8.840818
'X02__rev lambda = -1.1260
alpha = -0.031351 lossBound = -0.000003 W1 = 0.040509 N1 = 0.036880 deltaLoss = -0.000007
increaseLambda: 1.316 0.001000
Undoing contribution: was 0.04528405445511844 now 0.04513770316049218
129: time = 1.316000 loss = 7.381501
'X08__rev lambda = 0.0000
alpha = 0.239365 lossBound = -0.000022 W1 = 0.013015 N1 = 0.011687 deltaLoss = -0.000146
NewtonStep: 1.317 0.004000
increaseLambda: 1.293 0.001000
Undoing contribution: was 0.10469431961612415 now 0.10469385399055404
471: time = 1.293000 loss = 6.635889
'X18__rev lambda = 0.0959
alpha = -0.006057 lossBound = -0.000000 W1 = 0.768596 N1 = 0.773159 deltaLoss = -0.000000
Updating 1 features
Updating 0 features
NewtonStep: 1.3 0.004000
NewtonStep: 1.294 0.001000
Updating 0 features
increaseLambda: 1.319 0.002000
146: time = 1.319000 loss = 8.002542
'X01.1 lambda = -1.8215
alpha = -0.113224 lossBound = -0.000001 W1 = 0.013712 N1 = 0.011911 deltaLoss = -0.000011
Reducing newton stepsize from 0.124403493030927 to 0.08364246639570722
NewtonStep: 1.3 0.005000
increaseLambda: 1.295 0.001000
472: time = 1.295000 loss = 6.635888
'X18__rev lambda = 0.9241
alpha = 0.004896 lossBound = -0.000000 W1 = 0.744369 N1 = 0.749152 deltaLoss = -0.000000
increaseLambda: 1.301 0.001000
160: time = 1.301000 loss = 7.981107
'X09 lambda = -0.8429
alpha = -0.044552 lossBound = -0.000001 W1 = 0.029953 N1 = 0.027906 deltaLoss = -0.000006
Updating 0 features
NewtonStep: 1.296 0.001000
increaseLambda: 1.301 0.001000
Undoing contribution: was 0.08430129545050216 now 0.0842787948414622
136: time = 1.301000 loss = 7.767354
'X03__rev lambda = 0.0000
alpha = 0.083642 lossBound = -0.000004 W1 = 0.021006 N1 = 0.019338 deltaLoss = -0.000023
Updating 0 features
NewtonStep: 1.296 0.004000
increaseLambda: 1.297 0.001000
Undoing contribution: was 0.10469385399055404 now 0.10469352004969153
473: time = 1.297000 loss = 6.635888
'X18__rev lambda = 0.0908
alpha = -0.005128 lossBound = -0.000000 W1 = 0.768596 N1 = 0.773159 deltaLoss = -0.000000
Updating 0 features
NewtonStep: 1.297 0.000000
Updating 0 features
increaseLambda: 1.297 0.001000
Undoing contribution: was 0.2147581144205781 now 0.2147455702601939
158: time = 1.297000 loss = 7.351942
Updating 0 features
'X15__rev lambda = -0.8125
alpha = 0.092457 lossBound = -0.000002 W1 = 0.020155 N1 = 0.018342 deltaLoss = -0.000013
NewtonStep: 1.321 0.005000
NewtonStep: 1.32 0.005000
increaseLambda: 1.298 0.001000
474: time = 1.298000 loss = 6.635888
'X18__rev lambda = 0.9290
alpha = 0.004871 lossBound = -0.000000 W1 = 0.744369 N1 = 0.749152 deltaLoss = -0.000000
Updating 0 features
increaseLambda: 1.322 0.001000
130: time = 1.322000 loss = 7.381425
'X08 lambda = -0.3065
alpha = -0.179005 lossBound = -0.000013 W1 = 0.025321 N1 = 0.023035 deltaLoss = -0.000075
increaseLambda: 1.321 0.001000
Undoing contribution: was 0.0015710342952792232NewtonStep: 1.299 0.001000
 now 0.0015642934287564757
137: time = 1.321000 loss = 8.840811
'X02__rev lambda = -0.7078
alpha = 0.034561 lossBound = -0.000003 W1 = 0.028528 N1 = 0.025281 deltaLoss = -0.000007
Updating 0 features
Updating 1 features
NewtonStep: 1.323 0.004000
NewtonStep: 1.305 0.004000
increaseLambda: 1.3 0.001000
Undoing contribution: was 0.10469352004969153 now 0.1046931892212389
475: time = 1.300000 loss = 6.635887
'X18__rev lambda = 0.0857
alpha = -0.005103 lossBound = -0.000000 W1 = 0.768596 N1 = 0.773159 deltaLoss = -0.000000
Updating 0 features
NewtonStep: 1.3 0.000000
Updating 0 features
increaseLambda: 1.324 0.001000
Undoing contribution: was 0.02059210334893557 now 0.020581774394619716
147: time = 1.324000 loss = 8.002532
'X01.1 lambda = -1.0305
alpha = 0.130025 lossBound = -0.000001 W1 = 0.009074 N1 = 0.007274 deltaLoss = -0.000010
increaseLambda: 1.307 0.002000
Undoing contribution: was 0.00819369402988989 now 0.008188307428365953
161: time = 1.307000 loss = 7.981102
NewtonStep: 1.306 0.005000
'X09 lambda = -0.3821
alpha = 0.049057 lossBound = -0.000001 W1 = 0.023525 N1 = 0.021725 deltaLoss = -0.000005
increaseLambda: 1.301 0.001000
476: time = 1.301000 loss = 6.635887
'X18__rev lambda = 1.9096
alpha = 0.004915 lossBound = -0.000000 W1 = 0.749652 N1 = 0.754385 deltaLoss = -0.000000
Updating 0 features
Updating 0 features
NewtonStep: 1.302 0.005000
NewtonStep: 1.302 0.001000
increaseLambda: 1.307 0.001000
137: time = 1.307000 loss = 7.767312
'X03__rev lambda = -0.5073
alpha = -0.114210 lossBound = -0.000006 W1 = 0.046402 N1 = 0.044058 deltaLoss = -0.000042
Reducing stepsize from 2.079623332896423 to 1.6293096713674753
Reducing stepsize from 1.6293096713674753 to 1.5784281257207893
Newton: returning 1.5784281257207893 
Updating 0 features
increaseLambda: 1.303 0.001000
159: time = 1.303000 loss = 7.351929
increaseLambda: 1.303 0.001000
'X15__rev lambda = -0.4763
Undoing contribution: was 0.1046931892212389Updating 0 features
alpha = -0.088253 lossBound = -0.000002 W1 = 0.022961 N1 = 0.021088 deltaLoss = -0.000013
 now 0.1046928585562333
477: time = 1.303000 loss = 6.635887
'X18__rev lambda = 0.0806
alpha = -0.005102 lossBound = -0.000000 W1 = 0.768596 N1 = 0.773159 deltaLoss = -0.000000
Updating 0 features
Updating 0 features
NewtonStep: 1.305 0.002000
NewtonStep: 1.327 0.006000
NewtonStep: 1.328 0.006000
Updating 0 features
Updating 0 features
NewtonStep: 1.312 0.005000
NewtonStep: 1.33 0.006000
increaseLambda: 1.329 0.002000
138: time = 1.329000 loss = 8.840805
'X02__rev lambda = -1.1557
alpha = -0.029606 lossBound = -0.000003 W1 = 0.040508 N1 = 0.036880 deltaLoss = -0.000007
increaseLambda: 1.307 0.002000
478: time = 1.307000 loss = 6.635886
'X18__rev lambda = 1.9145
alpha = 0.004900 lossBound = -0.000000 W1 = 0.749652 N1 = 0.754385 deltaLoss = -0.000000
Updating 0 features
Updating 0 features
increaseLambda: 1.314 0.002000
162: time = 1.314000 loss = 7.981096
'X09 lambda = -0.8866
NewtonStep: 1.308 0.001000
alpha = -0.043709 lossBound = -0.000001 W1 = 0.029953 N1 = 0.027906 deltaLoss = -0.000005
increaseLambda: 1.332 0.002000
148: time = 1.332000 loss = 8.002522
'X01.1 lambda = -1.9296
alpha = -0.108092 lossBound = -0.000001 W1 = 0.013712 N1 = 0.011911 deltaLoss = -0.000010
increaseLambda: 1.331 0.003000
Undoing: newLoss 7.388242913886369, oldLoss 7.381425411853923, deltaLossBound -4.381849384384721E-5
Reducing newton stepsize from 0.2150431895530109 to 0.009342539170836212
NewtonStep: 1.313 0.006000
increaseLambda: 1.309 0.001000
Undoing contribution: was 0.1046928585562333 now 0.10469252983344031
479: time = 1.309000 loss = 6.635886
'X18__rev lambda = 0.0755
alpha = -0.005087 lossBound = -0.000000 W1 = 0.768596 N1 = 0.773159 deltaLoss = -0.000000
Updating 18 features
Updating 1 features
increaseLambda: 1.332 0.001000
increaseLambda: 1.315 0.002000
Undoing contribution: was 0.05292843670757542 now 0.05292163868904776
138: time = 1.315000 loss = 7.767305
'X03__rev lambda = 0.0000
alpha = 0.009343 lossBound = -0.000006 W1 = 0.022121 N1 = 0.021034 deltaLoss = -0.000007
NewtonStep: 1.31 0.007000
Updating 0 features
NewtonStep: 1.334 0.005000
increaseLambda: 1.312 0.002000
Undoing contribution: was 0.2147455702601939 now 0.2147331507060852
160: time = 1.312000 loss = 7.351917
'X15__rev lambda = -0.7206
alpha = 0.091972 lossBound = -0.000002 W1 = 0.020155 N1 = 0.018342 deltaLoss = -0.000012
Search: 1.335 0.003000
Updating 1 features
Newton: returning 0.20943336433890122 
Updating 1 features
NewtonStep: 1.319 0.005000
Updating 0 features
increaseLambda: 1.335 0.001000
Undoing contribution: was 0.0015642934287564757 now 0.001558171989582253
139: time = 1.335000 loss = 8.840799
'X02__rev lambda = -0.6749
alpha = 0.032894 lossBound = -0.000003 W1 = 0.028528 N1 = 0.025281 deltaLoss = -0.000006
NewtonStep: 1.337 0.005000
increaseLambda: 1.336 0.001000
131: time = 1.336000 loss = 7.381339
'X08 lambda = 0.2955
alpha = 0.295478 lossBound = -0.000044 W1 = 0.004242 N1 = 0.006030 deltaLoss = -0.000087
increaseLambda: 1.32 0.001000
Undoing contribution: was 0.008188307428365953 now 0.00818311834091822
163: time = 1.320000 loss = 7.981091
'X09 lambda = -0.3340
alpha = 0.048127 lossBound = -0.000001 W1 = 0.023525 N1 = 0.021725 deltaLoss = -0.000005
increaseLambda: 1.338 0.001000
Undoing contribution: was 0.020581774394619716 now 0.02057233316205597
149: time = 1.338000 loss = 8.002512
'X01.1 lambda = -0.9064
alpha = 0.124113 lossBound = -0.000001 W1 = 0.009074 N1 = 0.007274 deltaLoss = -0.000009
Updating 31 features
Updating 0 features
NewtonStep: 1.32 0.005000
increaseLambda: 1.321 0.001000
Undoing contribution: was 0.04851242479304 now 0.0484786985219681
139: time = 1.321000 loss = 7.767271
'X03__rev lambda = -1.1617
alpha = 0.113611 lossBound = -0.000005 W1 = 0.037129 N1 = 0.034979 deltaLoss = -0.000034
Updating 1 features
NewtonStep: 1.317 0.005000
Updating 1 features
Loss was 6.635885856330273, now 6.635884408290719, delta -0.000001
parallelUpdate: 1.317 0.008000
NewtonStep: 1.339 0.004000
Updating 1 features
Updating 0 features
Updating 0 features
increaseLambda: 1.318 0.001000
161: time = 1.318000 loss = 7.351904
'X15__rev lambda = -0.5641
NewtonStep: 1.318 0.001000
alpha = -0.087772 lossBound = -0.000002 W1 = 0.022961 N1 = 0.021088 deltaLoss = -0.000013
NewtonStep: 1.324 0.004000
NewtonStep: 1.341 0.005000
increaseLambda: 1.34 0.001000
Undoing contribution: was 0.0019020333254956895 now 0.0018987056062239943
140: time = 1.340000 loss = 8.840795
'X02__rev lambda = 1.5792
alpha = -0.038110 lossBound = -0.000003 W1 = 0.005072 N1 = 0.007303 deltaLoss = -0.000003
increaseLambda: 1.319 0.001000
Undoing contribution: was 0.10469252983344031 now 0.10469164939073046
481: time = 1.319000 loss = 6.635884
'X18__rev lambda = 0.0575
alpha = -0.008337 lossBound = -0.000000 W1 = 0.768595 N1 = 0.773159 deltaLoss = -0.000001
increaseLambda: 1.325 0.001000
164: time = 1.325000 loss = 7.981086
'X09 lambda = -0.9295
alpha = -0.042884 lossBound = -0.000001 W1 = 0.029953 N1 = 0.027906 deltaLoss = -0.000005
Reducing stepsize from 0.0423003355329995 to 0.035955659094188554
Newton: returning 0.035955659094188554 
Zeroing out 'X01.1
increaseLambda: 1.342 0.001000
132: time = 1.342000 loss = 7.381280
Updating 0 features
'X08 lambda = -1.7125
alpha = -0.156564 lossBound = -0.000011 W1 = 0.025101 N1 = 0.022822 deltaLoss = -0.000059
Updating 0 features
NewtonStep: 1.32 0.001000
Updating 1 features
NewtonStep: 1.326 0.005000
increaseLambda: 1.321 0.001000
482: time = 1.321000 loss = 6.635883
'X18__rev lambda = 0.1771
alpha = 0.003715 lossBound = -0.000000 W1 = 0.429475 N1 = 0.435868 deltaLoss = -0.000000
Loss was 8.67317241089231, now 8.672810849165886, delta -0.000362
Updating 0 features
parallelUpdate: 1.325 0.029000
NewtonStep: 1.321 0.000000
Updating 0 features
increaseLambda: 1.327 0.001000
140: time = 1.327000 loss = 7.767233
'X03__rev lambda = -0.6178
alpha = -0.110446 lossBound = -0.000005 W1 = 0.046402 N1 = 0.044058 deltaLoss = -0.000039
Reducing newton stepsize from 0.08786019143162825 to 0.07689270511047329
NewtonStep: 1.326 0.001000
Updating 0 features
increaseLambda: 1.322 0.001000
483: time = 1.322000 loss = 6.635883
'X18__rev lambda = -0.9375
alpha = -0.009746 lossBound = -0.000000 W1 = 0.003957 N1 = 0.002158 deltaLoss = -0.000000
NewtonStep: 1.322 0.004000
Updating 0 features
Updating 1 features
NewtonStep: 1.323 0.001000
NewtonStep: 1.345 0.005000
increaseLambda: 1.327 0.001000
Undoing contribution: was 4.080400634888414E-4 now 2.689593737682693E-4
271: time = 1.327000 loss = 8.672672
'X12__rev lambda = 0.0000
alpha = 0.076893 lossBound = -0.000058 W1 = 0.103028 N1 = 0.097384 deltaLoss = -0.000139
Updating 1 features
Updating 0 features
increaseLambda: 1.324 0.002000
Undoing contribution: was 0.2147331507060852 now 0.21472086008886612
162: time = 1.324000 loss = 7.351892
NewtonStep: 1.33 0.005000
'X15__rev lambda = -0.6291
alpha = 0.091469 lossBound = -0.000002 W1 = 0.020155 N1 = 0.018342 deltaLoss = -0.000012
Reducing newton stepsize from 0.23802656530845567 to 0.04347139531793889
NewtonStep: 1.347 0.005000
Updating 0 features
increaseLambda: 1.324 0.001000
Undoing contribution: was 0.009463657797626816 now 0.009463226020683727
484: time = 1.324000 loss = 6.635883
'X18__rev lambda = 0.4602
alpha = -0.012707 lossBound = -0.000000 W1 = 0.936392 N1 = 0.938270 deltaLoss = -0.000000
increaseLambda: 1.346 0.001000
Undoing contribution: was 4.440066614648327E-4 now 4.383515206114549E-4
141: time = 1.346000 loss = 8.840790
'X02 lambda = -0.4796
alpha = 0.054998 lossBound = -0.000001 W1 = 0.018772 N1 = 0.016972 deltaLoss = -0.000006
NewtonStep: 1.328 0.001000
Updating 0 features
NewtonStep: 1.325 0.001000
increaseLambda: 1.331 0.001000
Undoing contribution: was 0.00818311834091822 now 0.008178119272374211
165: time = 1.331000 loss = 7.981081
'X09 lambda = -0.2868
alpha = 0.047216 lossBound = -0.000001 W1 = 0.023525 N1 = 0.021725 deltaLoss = -0.000005
increaseLambda: 1.348 0.001000
Undoing contribution: was 0.07403681361672054 now 0.07400126681359998
133: time = 1.348000 loss = 7.381245
'X08 lambda = 0.0000
alpha = 0.043471 lossBound = -0.000024 W1 = 0.016067 N1 = 0.014642 deltaLoss = -0.000036
increaseLambda: 1.329 0.001000
Undoing contribution: was 2.7213274222666247E-4 now 2.4491631042862413E-4
272: time = 1.329000 loss = 8.672645
'X12__rev lambda = 0.1660
alpha = -0.049994 lossBound = -0.000002 W1 = 0.582658 N1 = 0.586693 deltaLoss = -0.000027
increaseLambda: 1.325 0.000000
485: time = 1.325000 loss = 6.635882
'X18__rev lambda = 1.9253
alpha = 0.005847 lossBound = -0.000000 W1 = 0.749652 N1 = 0.754385 deltaLoss = -0.000000
Updating 0 features
Updating 0 features
NewtonStep: 1.326 0.001000
Updating 1 features
NewtonStep: 1.33 0.001000
NewtonStep: 1.332 0.005000
increaseLambda: 1.327 0.001000
Undoing contribution: was 0.10469164939073046 now 0.10469132315995029
486: time = 1.327000 loss = 6.635882
'X18__rev lambda = 0.0524
alpha = -0.005066 lossBound = -0.000000 W1 = 0.768596 N1 = 0.773159 deltaLoss = -0.000000
increaseLambda: 1.331 0.001000
Undoing contribution: was 0.004080085018342298 now 0.00405344477105947
273: time = 1.331000 loss = 8.672618
'X12__rev lambda = -2.2024
alpha = 0.037560 lossBound = -0.000011 W1 = 0.104513 N1 = 0.098488 deltaLoss = -0.000027
Updating 0 features
Loss was 8.00251223608494, now 8.002509298670812, delta -0.000003
parallelUpdate: 1.352 0.014000
NewtonStep: 1.328 0.001000
Updating 0 features
increaseLambda: 1.333 0.001000
Undoing contribution: was 0.0484786985219681 now 0.04844167913100653
141: time = 1.333000 loss = 7.767196
'X03__rev lambda = -1.0427
alpha = 0.119055 lossBound = -0.000006 W1 = 0.037130 N1 = 0.034979 deltaLoss = -0.000037
NewtonStep: 1.328 0.004000
Updating 0 features
Updating 0 features
NewtonStep: 1.332 0.001000
NewtonStep: 1.35 0.004000
increaseLambda: 1.329 0.001000
487: time = 1.329000 loss = 6.635882
Updating 0 features
'X18__rev lambda = 1.9302
alpha = 0.004869 lossBound = -0.000000 W1 = 0.749652 N1 = 0.754385 deltaLoss = -0.000000
Updating 0 features
NewtonStep: 1.335 0.004000
Updating 0 features
increaseLambda: 1.329 0.001000
163: time = 1.329000 loss = 7.351879
'X15__rev lambda = -0.6514
NewtonStep: 1.352 0.004000
alpha = -0.087293 lossBound = -0.000002 W1 = 0.022961 N1 = 0.021088 deltaLoss = -0.000013
NewtonStep: 1.329 0.000000
increaseLambda: 1.333 0.001000
Undoing contribution: was 5.450125735076334E-4 now 5.410019602545752E-4
274: time = 1.333000 loss = 8.672614
'X12__rev lambda = 0.0769
alpha = -0.033138 lossBound = -0.000002 W1 = 0.014656 N1 = 0.017234 deltaLoss = -0.000004
increaseLambda: 1.352 0.002000
Undoing contribution: was 6.032741057002177E-4 now 5.973211759937079E-4
142: time = 1.352000 loss = 8.840784
'X02 lambda = 0.2841
alpha = -0.030050 lossBound = -0.000001 W1 = 0.075749 N1 = 0.079091 deltaLoss = -0.000006
Updating 0 features
increaseLambda: 1.336 0.001000
166: time = 1.336000 loss = 7.981076
'X09 lambda = -0.9716
alpha = -0.042076 lossBound = -0.000001 W1 = 0.029953 N1 = 0.027906 deltaLoss = -0.000005
increaseLambda: 1.33 0.001000
Undoing contribution: was 0.10469132315995029increaseLambda: 1.353 0.001000
Undoing contribution: was 0.04188765173819496 now 0.041824527355006844
 now 0.10469099853270077
488: time = 1.330000 loss = 6.635881
134: time = 1.353000 loss = 7.381181
'X18__rev lambda = 0.0473
'X08 lambda = -0.1071
alpha = -0.005054 lossBound = -0.000000 W1 = 0.768596 N1 = 0.773159 deltaLoss = -0.000000
alpha = 0.183359 lossBound = -0.000016 W1 = 0.016939 N1 = 0.014745 deltaLoss = -0.000063
NewtonStep: 1.334 0.001000
Updating 0 features
NewtonStep: 1.331 0.001000
increaseLambda: 1.335 0.001000
Undoing contribution: was 2.4491631042862413E-4 now 2.350713186557015E-4
275: time = 1.335000 loss = 8.672604
'X12__rev lambda = 0.1360
alpha = -0.029967 lossBound = -0.000001 W1 = 0.582659 N1 = 0.586693 deltaLoss = -0.000010
increaseLambda: 1.332 0.001000
489: time = 1.332000 loss = 6.635881
'X18__rev lambda = 1.9350
alpha = 0.004854 lossBound = -0.000000 W1 = 0.749652 N1 = 0.754385 deltaLoss = -0.000000
Updating 0 features
Updating 0 features
Updating 0 features
NewtonStep: 1.356 0.004000
Updating 0 features
NewtonStep: 1.336 0.001000
NewtonStep: 1.332 0.000000
NewtonStep: 1.337 0.004000
Updating 0 features
increaseLambda: 1.357 0.001000
151: time = 1.357000 loss = 8.002498
'X01.1 lambda = -2.0640
alpha = -0.110938 lossBound = -0.000001 W1 = 0.013712 N1 = 0.011911 deltaLoss = -0.000011
increaseLambda: 1.333 0.001000
increaseLambda: 1.337 0.001000
Undoing contribution: was 0.00405344477105947 now 0.004040262966961431
Undoing contribution: was 0.10469099853270077 now 0.10469067581182585
276: time = 1.337000 loss = 8.672591
490: time = 1.333000 loss = 6.635881
'X12__rev lambda = -2.1761
'X18__rev lambda = 0.0423
alpha = 0.026350 lossBound = -0.000005 W1 = 0.104507 N1 = 0.098488 deltaLoss = -0.000013
alpha = -0.005039 lossBound = -0.000000 W1 = 0.768596 N1 = 0.773159 deltaLoss = -0.000000
NewtonStep: 1.333 0.004000
increaseLambda: 1.338 0.001000
Updating 0 features
Undoing: newLoss 7.768772547363617, oldLoss 7.767195571551228, deltaLossBound -5.324742538027415E-6
Updating 0 features
NewtonStep: 1.356 0.004000
Updating 1 features
NewtonStep: 1.334 0.001000
Updating 0 features
NewtonStep: 1.34 0.004000
Updating 0 features
NewtonStep: 1.338 0.001000
increaseLambda: 1.335 0.002000
NewtonStep: 1.358 0.005000
Undoing contribution: was 0.21472086008886612 now 0.21470869694810577
164: time = 1.335000 loss = 7.351867
'X15__rev lambda = -0.5381
alpha = 0.090970 lossBound = -0.000002 W1 = 0.020155 N1 = 0.018342 deltaLoss = -0.000012
increaseLambda: 1.34 0.002000
increaseLambda: 1.357 0.001000
143: time = 1.357000 loss = 8.840781
'X02__rev lambda = -1.1756
alpha = -0.019940 lossBound = -0.000001 W1 = 0.040506 N1 = 0.036880 deltaLoss = -0.000003
increaseLambda: 1.335 0.001000
491: time = 1.335000 loss = 6.635880
'X18__rev lambda = 1.9399
alpha = 0.004840 lossBound = -0.000000 W1 = 0.749652 N1 = 0.754385 deltaLoss = -0.000000
Updating 0 features
increaseLambda: 1.341 0.001000
Undoing contribution: was 0.008178119272374211 now 0.008173303025349903
167: time = 1.341000 loss = 7.981071
'X09 lambda = -0.2405
alpha = 0.046324 lossBound = -0.000001 W1 = 0.023525 N1 = 0.021725 deltaLoss = -0.000005
increaseLambda: 1.339 0.001000
Undoing contribution: was 2.350713186557015E-4 now 2.273657417360538E-4
277: time = 1.339000 loss = 8.672583
'X12__rev lambda = 0.1096
alpha = -0.026434 lossBound = -0.000001 W1 = 0.582659 N1 = 0.586693 deltaLoss = -0.000008
NewtonStep: 1.335 0.000000
increaseLambda: 1.359 0.001000
Undoing contribution: was 0.007227904074053293 now 0.007186836225010063
135: time = 1.359000 loss = 7.381140
'X08 lambda = 0.2467
alpha = -0.225302 lossBound = -0.000021 W1 = 0.002688 N1 = 0.004463 deltaLoss = -0.000041
Updating 0 features
NewtonStep: 1.34 0.001000
increaseLambda: 1.336 0.001000
Undoing contribution: was 0.10469067581182585 now 0.10469035498621267
492: time = 1.336000 loss = 6.635880
'X18__rev lambda = 0.0373
alpha = -0.005024 lossBound = -0.000000 W1 = 0.768596 N1 = 0.773159 deltaLoss = -0.000000
Updating 0 features
NewtonStep: 1.337 0.001000
Updating 0 features
increaseLambda: 1.341 0.001000
Undoing contribution: was 0.004040262966961431 now 0.004035860517596372
278: time = 1.341000 loss = 8.672579
'X12__rev lambda = -2.1609
alpha = 0.015172 lossBound = -0.000002 W1 = 0.104503 N1 = 0.098488 deltaLoss = -0.000004
NewtonStep: 1.362 0.005000
Search: 1.343 0.003000
increaseLambda: 1.338 0.001000
493: time = 1.338000 loss = 6.635880
'X18__rev lambda = 1.9447
alpha = 0.004825 lossBound = -0.000000 W1 = 0.749652 N1 = 0.754385 deltaLoss = -0.000000
Updating 0 features
Updating 0 features
NewtonStep: 1.342 0.001000
NewtonStep: 1.339 0.001000
Updating 0 features
increaseLambda: 1.363 0.001000
Undoing contribution: was 0.02057233316205597 now 0.02056367256587798
Updating 0 features
152: time = 1.363000 loss = 8.002490
'X01.1 lambda = -0.7685
alpha = 0.118696 lossBound = -0.000001 W1 = 0.009074 N1 = 0.007274 deltaLoss = -0.000009
NewtonStep: 1.339 0.004000
NewtonStep: 1.361 0.004000
increaseLambda: 1.344 0.001000
142: time = 1.344000 loss = 7.767158
'X03__rev lambda = -0.1239
alpha = -0.123874 lossBound = -0.000005 W1 = 0.046271 N1 = 0.044022 deltaLoss = -0.000037
Updating 0 features
increaseLambda: 1.343 0.001000
Undoing contribution: was 5.410019602545752E-4 now 5.393594339955705E-4
279: time = 1.343000 loss = 8.672577
NewtonStep: 1.345 0.004000
'X12__rev lambda = 0.0556
alpha = -0.021312 lossBound = -0.000001 W1 = 0.014655 N1 = 0.017234 deltaLoss = -0.000002
increaseLambda: 1.34 0.001000
Undoing contribution: was 0.10469035498621267 now 0.10469003604467371
494: time = 1.340000 loss = 6.635879
Updating 0 features
'X18__rev lambda = 0.0323
alpha = -0.005009 lossBound = -0.000000 W1 = 0.768596 N1 = 0.773159 deltaLoss = -0.000000
NewtonStep: 1.363 0.004000
Updating 0 features
increaseLambda: 1.34 0.001000
165: time = 1.340000 loss = 7.351855
'X15__rev lambda = -0.7382
alpha = -0.086818 lossBound = -0.000002 W1 = 0.022961 N1 = 0.021088 deltaLoss = -0.000012
increaseLambda: 1.362 0.001000
Updating 1 features
Undoing contribution: was 0.001558171989582253 now 0.0015513907396402303
144: time = 1.362000 loss = 8.840774
'X02__rev lambda = -0.6402
NewtonStep: 1.34 0.000000
alpha = 0.034730 lossBound = -0.000003 W1 = 0.028528 N1 = 0.025281 deltaLoss = -0.000007
NewtonStep: 1.344 0.001000
increaseLambda: 1.347 0.002000
168: time = 1.347000 loss = 7.981066
'X09 lambda = -1.0128
alpha = -0.041284 lossBound = -0.000001 W1 = 0.029953 N1 = 0.027906 deltaLoss = -0.000005
increaseLambda: 1.364 0.001000
136: time = 1.364000 loss = 7.381106
'X08 lambda = -0.4285
alpha = -0.121956 lossBound = -0.000006 W1 = 0.025305 N1 = 0.023035 deltaLoss = -0.000034
increaseLambda: 1.341 0.001000
495: time = 1.341000 loss = 6.635879
'X18__rev lambda = 1.9495
alpha = 0.004811 lossBound = -0.000000 W1 = 0.749652 N1 = 0.754385 deltaLoss = -0.000000
Updating 0 features
increaseLambda: 1.346 0.002000
Undoing: newLoss 8.673900507861967, oldLoss 8.672577123835417, deltaLossBound -5.324977331675318E-7
NewtonStep: 1.342 0.001000
increaseLambda: 1.343 0.001000
Undoing contribution: was 0.10469003604467371 now 0.10468971897619646
496: time = 1.343000 loss = 6.635879
'X18__rev lambda = 0.0273
increaseLambda: 1.347 0.001000
alpha = -0.004994 lossBound = -0.000000 W1 = 0.768596 N1 = 0.773159 deltaLoss = -0.000000
Updating 0 features
Updating 0 features
NewtonStep: 1.343 0.000000
NewtonStep: 1.367 0.004000
Updating 0 features
NewtonStep: 1.349 0.005000
Updating 0 features
Updating 0 features
increaseLambda: 1.344 0.001000
497: time = 1.344000 loss = 6.635878
'X18__rev lambda = 1.9543
alpha = 0.004797 lossBound = -0.000000 W1 = 0.749652 N1 = 0.754385 deltaLoss = -0.000000
Updating 1 features
NewtonStep: 1.366 0.004000
increaseLambda: 1.368 0.001000
153: time = 1.368000 loss = 8.002481
NewtonStep: 1.344 0.004000
'X01.1 lambda = -2.1629
alpha = -0.098905 lossBound = -0.000001 W1 = 0.013712 N1 = 0.011911 deltaLoss = -0.000009
Updating 0 features
NewtonStep: 1.351 0.004000
NewtonStep: 1.345 0.001000
increaseLambda: 1.35 0.001000
Undoing contribution: was 0.04844167913100653 now 0.048395108047640835
143: time = 1.350000 loss = 7.767112
'X03__rev lambda = -0.9090
alpha = 0.133710 lossBound = -0.000007 W1 = 0.037132 N1 = 0.034979 deltaLoss = -0.000047
Updating 0 features
NewtonStep: 1.368 0.004000
increaseLambda: 1.368 0.002000
145: time = 1.368000 loss = 8.840767
'X02__rev lambda = -1.2052
alpha = -0.029580 lossBound = -0.000003 W1 = 0.040508 N1 = 0.036880 deltaLoss = -0.000007
increaseLambda: 1.346 0.002000
Undoing contribution: was 0.21470869694810577 now 0.21469665984383599
166: time = 1.346000 loss = 7.351843
'X15__rev lambda = -0.4477
alpha = 0.090474 lossBound = -0.000002 W1 = 0.020155 N1 = 0.018342 deltaLoss = -0.000012
increaseLambda: 1.352 0.001000
Undoing contribution: was 0.008173303025349903increaseLambda: 1.346 0.001000
498: time = 1.346000 loss = 6.635878
 now 0.008168662688063037
'X18__rev lambda = -1.2426
169: time = 1.352000 loss = 7.981061
alpha = -0.003043 lossBound = -0.000000 W1 = 0.138970 N1 = 0.133472 deltaLoss = -0.000000
'X09 lambda = -0.1950
alpha = 0.045451 lossBound = -0.000001 W1 = 0.023525 N1 = 0.021725 deltaLoss = -0.000005
Updating 0 features
NewtonStep: 1.346 0.000000
increaseLambda: 1.369 0.001000
Undoing: newLoss 7.387397003000371, oldLoss 7.381106108060478, deltaLossBound -2.915403752054609E-5
Search: 1.351 0.004000
increaseLambda: 1.347 0.001000
Undoing contribution: was 0.05473156661973764 now 0.05473148241983281
499: time = 1.347000 loss = 6.635878
'X18__rev lambda = -0.4721
alpha = 0.005222 lossBound = -0.000000 W1 = 0.013225 N1 = 0.011191 deltaLoss = -0.000000
500: time = 1.347000 loss = 6.635878
Resulting gain: 2.6018828998993495
increaseLambda: 1.352 0.001000
280: time = 1.352000 loss = 8.672564
'X12__rev lambda = 0.0795
alpha = 0.079474 lossBound = -0.000001 W1 = 0.778340 N1 = 0.780379 deltaLoss = -0.000013
increaseLambda: 1.371 0.002000
Updating 1 features
NewtonStep: 1.371 0.019000
Updating 0 features
NewtonStep: 1.391 0.023000
Updating 0 features
species response curves
Updating 0 features
NewtonStep: 1.373 0.023000
Updating 0 features
Updating 0 features
increaseLambda: 1.372 0.001000
NewtonStep: 1.39 0.022000
281: time = 1.372000 loss = 8.672556
'X12__rev lambda = -0.3132
alpha = -0.020729 lossBound = -0.000003 W1 = 0.110446 N1 = 0.104372 deltaLoss = -0.000009
NewtonStep: 1.368 0.022000
Search: 1.391 0.020000
NewtonStep: 1.374 0.022000
increaseLambda: 1.392 0.001000
Undoing contribution: was 0.02056367256587798 now 0.020555725537740203
154: time = 1.392000 loss = 8.002473
'X01.1 lambda = -0.6550
alpha = 0.113538 lossBound = -0.000001 W1 = 0.009074 N1 = 0.007274 deltaLoss = -0.000008
Updating 0 features
increaseLambda: 1.374 0.001000
144: time = 1.374000 loss = 7.767075
'X03__rev lambda = -0.2311
alpha = -0.107222 lossBound = -0.000005 W1 = 0.046364 N1 = 0.044022 deltaLoss = -0.000037
NewtonStep: 1.373 0.001000
increaseLambda: 1.391 0.001000
Undoing contribution: was 0.0015513907396402303 now 0.0015452946433493551
146: time = 1.391000 loss = 8.840761
'X02__rev lambda = -0.6073
alpha = 0.032886 lossBound = -0.000003 W1 = 0.028528 N1 = 0.025281 deltaLoss = -0.000006
increaseLambda: 1.369 0.001000
167: time = 1.369000 loss = 7.351830
'X15__rev lambda = -0.8245
alpha = -0.086346 lossBound = -0.000002 W1 = 0.022961 N1 = 0.021088 deltaLoss = -0.000012
increaseLambda: 1.393 0.002000
137: time = 1.393000 loss = 7.381048
'X08 lambda = 0.2402
alpha = 0.240213 lossBound = -0.000029 W1 = 0.004229 N1 = 0.006020 deltaLoss = -0.000058
increaseLambda: 1.376 0.002000
170: time = 1.376000 loss = 7.981057
'X09 lambda = -1.0533
alpha = -0.040509 lossBound = -0.000001 W1 = 0.029953 N1 = 0.027906 deltaLoss = -0.000005
increaseLambda: 1.374 0.001000
Undoing contribution: was 2.273657417360538E-4 now 2.158920545126249E-4
282: time = 1.374000 loss = 8.672544
'X12__rev lambda = 0.0773
alpha = -0.032319 lossBound = -0.000001 W1 = 0.582659 N1 = 0.586693 deltaLoss = -0.000011
Updating 0 features
NewtonStep: 1.375 0.001000
increaseLambda: 1.376 0.001000
Undoing contribution: was 0.004035860517596372 now 0.004027425323696558
283: time = 1.376000 loss = 8.672536
'X12__rev lambda = -2.1399
alpha = 0.021054 lossBound = -0.000003 W1 = 0.104504 N1 = 0.098488 deltaLoss = -0.000008
Updating 1 features
Updating 0 features
NewtonStep: 1.397 0.005000
NewtonStep: 1.377 0.001000
Updating 0 features
Updating 0 features
Updating 0 features
Updating 0 features
Updating 1 features
NewtonStep: 1.396 0.005000
NewtonStep: 1.374 0.005000
NewtonStep: 1.397 0.004000
NewtonStep: 1.379 0.005000
NewtonStep: 1.38 0.004000
increaseLambda: 1.379 0.002000
Undoing contribution: was 2.158920545126249E-4 now 2.1097298231061065E-4
284: time = 1.379000 loss = 8.672531
increaseLambda: 1.399 0.002000
'X12__rev lambda = 0.0562
155: time = 1.399000 loss = 8.002465
alpha = -0.021105 lossBound = -0.000000 W1 = 0.582660 N1 = 0.586693 deltaLoss = -0.000005
'X01.1 lambda = -2.2574
alpha = -0.094486 lossBound = -0.000001 W1 = 0.013711 N1 = 0.011911 deltaLoss = -0.000008
increaseLambda: 1.397 0.001000
147: time = 1.397000 loss = 8.840755
'X02__rev lambda = -1.2333
alpha = -0.028157 lossBound = -0.000002 W1 = 0.040508 N1 = 0.036880 deltaLoss = -0.000006
increaseLambda: 1.375 0.001000
Undoing contribution: was 0.21469665984383599 now 0.21468474735417906
168: time = 1.375000 loss = 7.351818
'X15__rev lambda = -0.3577
increaseLambda: 1.398 0.001000
138: time = 1.398000 loss = 7.381010
alpha = 0.089981 lossBound = -0.000002 W1 = 0.020155 N1 = 0.018342 deltaLoss = -0.000012
'X08 lambda = -1.8392
alpha = -0.126701 lossBound = -0.000007 W1 = 0.025092 N1 = 0.022822 deltaLoss = -0.000038
increaseLambda: 1.38 0.001000
Undoing contribution: was 0.048395108047640835 now 0.04836046452441826
145: time = 1.380000 loss = 7.767041
'X03__rev lambda = -0.7940
alpha = 0.115003 lossBound = -0.000005 W1 = 0.037129 N1 = 0.034979 deltaLoss = -0.000035
Updating 0 features
increaseLambda: 1.381 0.001000
Undoing contribution: was 0.008168662688063037 now 0.008164191622291199
171: time = 1.381000 loss = 7.981052
'X09 lambda = -0.1504
alpha = 0.044595 lossBound = -0.000001 W1 = 0.023525 N1 = 0.021725 deltaLoss = -0.000004
NewtonStep: 1.38 0.001000
increaseLambda: 1.381 0.001000
Undoing contribution: was 0.004027425323696558 now 0.004024605051778333
285: time = 1.381000 loss = 8.672528
'X12__rev lambda = -2.1277
alpha = 0.012138 lossBound = -0.000001 W1 = 0.104502 N1 = 0.098488 deltaLoss = -0.000003
Updating 0 features
NewtonStep: 1.382 0.001000
increaseLambda: 1.383 0.001000
Undoing: newLoss 8.673851899645173, oldLoss 8.672528047496977, deltaLossBound -4.5800768168258734E-7
Updating 0 features
Updating 0 features
Updating 0 features
NewtonStep: 1.403 0.004000
Updating 0 features
NewtonStep: 1.401 0.004000
Updating 0 features
Reducing newton stepsize from 0.22052758843377496 to 0.10712767781389163
NewtonStep: 1.403 0.005000
NewtonStep: 1.38 0.005000
NewtonStep: 1.386 0.005000
increaseLambda: 1.384 0.001000
Updating 0 features
NewtonStep: 1.385 0.005000
increaseLambda: 1.405 0.002000
Undoing contribution: was 0.020555725537740203 now 0.020548455066848208
156: time = 1.405000 loss = 8.002458
increaseLambda: 1.403 0.002000
'X01.1 lambda = -0.5465
Undoing contribution: was 0.0015452946433493551alpha = 0.108447 lossBound = -0.000001 W1 = 0.009074 N1 = 0.007274 deltaLoss = -0.000007
 now 0.001539758300077527
148: time = 1.403000 loss = 8.840750
'X02__rev lambda = -0.5760
alpha = 0.031303 lossBound = -0.000002 W1 = 0.028528 N1 = 0.025281 deltaLoss = -0.000006
increaseLambda: 1.404 0.001000
Undoing contribution: was 0.041824527355006844 now 0.04175629560462733
139: time = 1.404000 loss = 7.380942
'X08 lambda = 0.0000
alpha = 0.107128 lossBound = -0.000022 W1 = 0.016482 N1 = 0.014745 deltaLoss = -0.000068
increaseLambda: 1.381 0.001000
169: time = 1.381000 loss = 7.351806
'X15__rev lambda = -0.9104
alpha = -0.085877 lossBound = -0.000002 W1 = 0.022961 N1 = 0.021088 deltaLoss = -0.000012
increaseLambda: 1.387 0.001000
172: time = 1.387000 loss = 7.981048
'X09 lambda = -0.4137
alpha = -0.039953 lossBound = -0.000001 W1 = 0.029533 N1 = 0.027501 deltaLoss = -0.000004
increaseLambda: 1.386 0.001000
146: time = 1.386000 loss = 7.767010
'X03__rev lambda = -0.6634
alpha = -0.160839 lossBound = -0.000005 W1 = 0.013743 N1 = 0.011938 deltaLoss = -0.000030
Search: 1.388 0.004000
Updating 1 features
increaseLambda: 1.389 0.001000
286: time = 1.389000 loss = 8.672517
'X12__rev lambda = 0.0741
Updating 0 features
alpha = 0.074056 lossBound = -0.000000 W1 = 0.781230 N1 = 0.783256 deltaLoss = -0.000011
Updating 0 features
Updating 0 features
Updating 1 features
NewtonStep: 1.408 0.004000
NewtonStep: 1.407 0.004000
NewtonStep: 1.409 0.004000
NewtonStep: 1.385 0.004000
NewtonStep: 1.391 0.004000
Updating 0 features
NewtonStep: 1.39 0.001000
Updating 0 features
increaseLambda: 1.408 0.001000
149: time = 1.408000 loss = 8.840744
'X02__rev lambda = -1.2601
alpha = -0.026810 lossBound = -0.000002 W1 = 0.040508 N1 = 0.036880 deltaLoss = -0.000005
Updating 57 features
NewtonStep: 1.391 0.005000
increaseLambda: 1.409 0.001000
140: time = 1.409000 loss = 7.380855
'X08__rev lambda = -4.4261
alpha = -0.327656 lossBound = -0.000007 W1 = 0.020619 N1 = 0.018810 deltaLoss = -0.000087
increaseLambda: 1.41 0.001000
157: time = 1.410000 loss = 8.002451
increaseLambda: 1.387 0.002000
Undoing contribution: was 0.21468474735417906 now 0.21467295807510875
170: time = 1.387000 loss = 7.351794
'X01.1 lambda = -2.3477
increaseLambda: 1.393 0.002000
Undoing contribution: was 0.008164191622291199 now 0.008159881435154219
173: time = 1.393000 loss = 7.981044
alpha = -0.090278 lossBound = -0.000001 W1 = 0.013711 N1 = 0.011911 deltaLoss = -0.000007
'X09 lambda = -0.1066
'X15__rev lambda = -0.2682
alpha = 0.043767 lossBound = -0.000001 W1 = 0.023525 N1 = 0.021725 deltaLoss = -0.000004
alpha = 0.089491 lossBound = -0.000002 W1 = 0.020155 N1 = 0.018342 deltaLoss = -0.000012
increaseLambda: 1.391 0.001000
287: time = 1.391000 loss = 8.672505
'X12__rev lambda = -0.3376
alpha = -0.024408 lossBound = -0.000005 W1 = 0.110447 N1 = 0.104372 deltaLoss = -0.000012
increaseLambda: 1.392 0.001000
Undoing contribution: was 0.04836046452441826 now 0.048337051519312925
147: time = 1.392000 loss = 7.766987
'X03__rev lambda = -0.6994
alpha = 0.094539 lossBound = -0.000004 W1 = 0.037127 N1 = 0.034979 deltaLoss = -0.000023
Updating 0 features
NewtonStep: 1.392 0.001000
increaseLambda: 1.393 0.001000
Undoing contribution: was 2.1097298231061065E-4 now 2.0299969065702602E-4
288: time = 1.393000 loss = 8.672497
'X12__rev lambda = 0.0293
alpha = -0.026918 lossBound = -0.000001 W1 = 0.582659 N1 = 0.586693 deltaLoss = -0.000008
Updating 0 features
NewtonStep: 1.394 0.001000
Updating 1 features
Updating 0 features
NewtonStep: 1.414 0.005000
Updating 0 features
Updating 0 features
NewtonStep: 1.397 0.004000
increaseLambda: 1.395 0.001000
Undoing contribution: was 0.004024605051778333 now 0.004018617917761328
289: time = 1.395000 loss = 8.672491
'X12__rev lambda = -2.1100
alpha = 0.017717 lossBound = -0.000002 W1 = 0.104503 N1 = 0.098488 deltaLoss = -0.000006
Reducing newton stepsize from -0.14030912620862543 to -0.09476171373373403
NewtonStep: 1.391 0.004000
NewtonStep: 1.415 0.005000
Updating 0 features
Updating 0 features
increaseLambda: 1.415 0.001000
Undoing contribution: was 0.04011636128785153 now 0.039929106812071145
141: time = 1.415000 loss = 7.380668
'X08__rev lambda = -1.4244
alpha = 0.571555 lossBound = -0.000017 W1 = 0.014112 N1 = 0.012285 deltaLoss = -0.000187
NewtonStep: 1.396 0.001000
increaseLambda: 1.398 0.001000
174: time = 1.398000 loss = 7.981039
'X09 lambda = -0.4530
alpha = -0.039280 lossBound = -0.000001 W1 = 0.029533 N1 = 0.027501 deltaLoss = -0.000004
increaseLambda: 1.392 0.001000
Undoing contribution: was 9.702348127723479E-5 now 8.791669699056268E-5
171: time = 1.392000 loss = 7.351785
'X15__rev lambda = 0.0000
alpha = -0.094762 lossBound = -0.000002 W1 = 0.005813 N1 = 0.007563 deltaLoss = -0.000009
NewtonStep: 1.397 0.005000
increaseLambda: 1.416 0.001000
Undoing contribution: was 0.020548455066848208 now 0.02054180172021191
158: time = 1.416000 loss = 8.002444
'X01.1 lambda = -0.4429
alpha = 0.103604 lossBound = -0.000001 W1 = 0.009074 N1 = 0.007274 deltaLoss = -0.000007
increaseLambda: 1.397 0.001000
Undoing contribution: was 2.0299969065702602E-4 now 1.995088343596648E-4
290: time = 1.397000 loss = 8.672487
'X12__rev lambda = 0.0115
alpha = -0.017771 lossBound = -0.000000 W1 = 0.582660 N1 = 0.586693 deltaLoss = -0.000003
increaseLambda: 1.399 0.002000
148: time = 1.399000 loss = 7.766950
'X03__rev lambda = -0.3393
alpha = -0.108232 lossBound = -0.000005 W1 = 0.046364 N1 = 0.044022 deltaLoss = -0.000037
Updating 0 features
NewtonStep: 1.398 0.001000
increaseLambda: 1.399 0.001000
Undoing: newLoss 8.673816548039087, oldLoss 8.672487352286776, deltaLossBound -8.333727465590845E-7
Updating 0 features
Updating 1 features
increaseLambda: 1.4 0.001000
NewtonStep: 1.419 0.004000
Updating 1 features
Reducing stepsize from 3.012978564319997 to 0.007200206323592016
Newton: returning 0.007200206323592016 
Reducing newton stepsize from -0.2589899196957926 to -0.1462191363384241
NewtonStep: 1.396 0.004000
Updating 0 features
NewtonStep: 1.403 0.005000
Updating 0 features
NewtonStep: 1.421 0.005000
increaseLambda: 1.397 0.001000
Undoing contribution: was 0.004443923354399477 now 0.004349116624359556
172: time = 1.397000 loss = 7.351691
X15: lambda = 0.0000 min = 8.9812 max = 137.0391
alpha = -0.146219 lossBound = -0.000002 W1 = 0.648781 N1 = 0.649389 deltaLoss = -0.000095
increaseLambda: 1.421 0.002000
142: time = 1.421000 loss = 7.380474
'X08__rev lambda = -4.3785
alpha = -0.483989 lossBound = -0.000015 W1 = 0.020133 N1 = 0.018310 deltaLoss = -0.000194
increaseLambda: 1.404 0.001000
Undoing contribution: was 0.008159881435154219 now 0.008155712157772214
175: time = 1.404000 loss = 7.981035
'X09 lambda = -0.0636
alpha = 0.043029 lossBound = -0.000001 W1 = 0.023525 N1 = 0.021725 deltaLoss = -0.000004
Updating 0 features
increaseLambda: 1.422 0.001000
159: time = 1.422000 loss = 8.002438
'X01.1 lambda = -2.4340
alpha = -0.086273 lossBound = -0.000001 W1 = 0.013711 N1 = 0.011911 deltaLoss = -0.000007
NewtonStep: 1.403 0.004000
increaseLambda: 1.405 0.002000
Undoing contribution: was 0.048337051519312925 now 0.048301357667289525
149: time = 1.405000 loss = 7.766914
'X03__rev lambda = -0.5824
alpha = 0.117004 lossBound = -0.000005 W1 = 0.037130 N1 = 0.034979 deltaLoss = -0.000036
Updating 33 features
Search: 1.404 0.004000
increaseLambda: 1.405 0.001000
291: time = 1.405000 loss = 8.672470
'X12__rev lambda = 0.0482
alpha = 0.048194 lossBound = -0.000001 W1 = 0.757498 N1 = 0.760009 deltaLoss = -0.000017
Updating 0 features
Updating 1 features
Updating 0 features
NewtonStep: 1.425 0.004000
NewtonStep: 1.402 0.005000
Updating 0 features
NewtonStep: 1.408 0.004000
Reducing newton stepsize from -0.028696797948627704 to -0.01148703718777298
NewtonStep: 1.406 0.001000
Updating 1 features
NewtonStep: 1.427 0.005000
increaseLambda: 1.426 0.001000
Undoing contribution: was 0.039929106812071145 now 0.03976402339577153
143: time = 1.426000 loss = 7.380309
'X08__rev lambda = -0.8906
increaseLambda: 1.403 0.001000
173: time = 1.403000 loss = 7.351645
alpha = 0.533789 lossBound = -0.000015 W1 = 0.014109 N1 = 0.012285 deltaLoss = -0.000165
'X15__rev lambda = -1.0744
alpha = -0.163987 lossBound = -0.000007 W1 = 0.022968 N1 = 0.021088 deltaLoss = -0.000045
increaseLambda: 1.409 0.001000
176: time = 1.409000 loss = 7.981031
'X09 lambda = -1.1630
alpha = -0.038663 lossBound = -0.000001 W1 = 0.029448 N1 = 0.027419 deltaLoss = -0.000004
increaseLambda: 1.407 0.001000
Undoing contribution: was 1.995088343596648E-4 now 1.9368395712666872E-4
292: time = 1.407000 loss = 8.672464
'X12__rev lambda = 0.0000
alpha = -0.011487 lossBound = -0.000001 W1 = 0.583040 N1 = 0.586693 deltaLoss = -0.000006
Updating 0 features
increaseLambda: 1.428 0.001000
Undoing contribution: was 0.02054180172021191 now 0.02053571152340105
160: time = 1.428000 loss = 8.002431
'X01.1 lambda = -0.3439
alpha = 0.098997 lossBound = -0.000001 W1 = 0.009074 N1 = 0.007274 deltaLoss = -0.000006
NewtonStep: 1.408 0.001000
Newton: returning 0.2803225464083588 
Updating 0 features
increaseLambda: 1.409 0.001000
Undoing: newLoss 8.673796908067413, oldLoss 8.672464106241836, deltaLossBound -2.9731648907275133E-7
increaseLambda: 1.411 0.002000
Updating 0 features
Updating 1 features
Updating 1 features
NewtonStep: 1.43 0.004000
NewtonStep: 1.408 0.005000
NewtonStep: 1.414 0.005000
increaseLambda: 1.432 0.002000
144: time = 1.432000 loss = 7.380129
'X08__rev lambda = -4.8437
alpha = -0.465226 lossBound = -0.000014 W1 = 0.020132 N1 = 0.018310 deltaLoss = -0.000180
Updating 1 features
increaseLambda: 1.409 0.001000
Undoing contribution: was 0.21467295807510875 now 0.21466062007854655
174: time = 1.409000 loss = 7.351633
'X15__rev lambda = -0.1764
alpha = 0.091819 lossBound = -0.000002 W1 = 0.020155 N1 = 0.018342 deltaLoss = -0.000012
increaseLambda: 1.415 0.001000
Undoing contribution: was 0.008155712157772214 now 0.008151678121286025
177: time = 1.415000 loss = 7.981027
'X09 lambda = -0.0213
alpha = 0.042310 lossBound = -0.000001 W1 = 0.023525 N1 = 0.021725 deltaLoss = -0.000004
NewtonStep: 1.433 0.005000
increaseLambda: 1.434 0.001000
Undoing: newLoss 8.005623923545977, oldLoss 8.002431476958927, deltaLossBound -7.746517656272641E-7
Search: 1.414 0.003000
Loss was 8.84074431110993, now 8.840742957826563, delta -0.000001
parallelUpdate: 1.433 0.025000
increaseLambda: 1.415 0.001000
293: time = 1.415000 loss = 8.672456
'X12__rev lambda = 0.0605
alpha = 0.060519 lossBound = -0.000000 W1 = 0.789549 N1 = 0.791532 deltaLoss = -0.000008
increaseLambda: 1.435 0.001000
Updating 0 features
Loss was 7.766913848062535, now 7.766748792762112, delta -0.000165
parallelUpdate: 1.417 0.012000
NewtonStep: 1.416 0.001000
Updating 0 features
Updating 1 features
Updating 0 features
NewtonStep: 1.436 0.004000
NewtonStep: 1.413 0.004000
NewtonStep: 1.419 0.004000
increaseLambda: 1.417 0.001000
294: time = 1.417000 loss = 8.672449
'X12__rev lambda = -0.3567
alpha = -0.019057 lossBound = -0.000003 W1 = 0.110445 N1 = 0.104372 deltaLoss = -0.000007
increaseLambda: 1.437 0.001000
Undoing contribution: was 0.03976402339577153 now 0.039609688287887655
145: time = 1.437000 loss = 7.379974
'X08__rev lambda = -0.3764
alpha = 0.514238 lossBound = -0.000014 W1 = 0.014107 N1 = 0.012285 deltaLoss = -0.000154
Updating 0 features
increaseLambda: 1.414 0.001000
175: time = 1.414000 loss = 7.351620
'X15__rev lambda = -1.4488
alpha = -0.089602 lossBound = -0.000002 W1 = 0.023083 N1 = 0.021208 deltaLoss = -0.000013
increaseLambda: 1.42 0.001000
178: time = 1.420000 loss = 7.981024
'X09 lambda = -0.9456
alpha = -0.076556 lossBound = -0.000001 W1 = 0.003880 N1 = 0.002080 deltaLoss = -0.000003
NewtonStep: 1.419 0.002000
Search: 1.439 0.004000
Updating 0 features
NewtonStep: 1.437 0.004000
increaseLambda: 1.42 0.001000
Undoing contribution: was 4.7254297043482105E-4 now 4.6622212204967703E-4
295: time = 1.420000 loss = 8.672443
'X12__rev lambda = 0.3516
alpha = -0.024562 lossBound = -0.000001 W1 = 0.593731 N1 = 0.597658 deltaLoss = -0.000006
increaseLambda: 1.44 0.001000
161: time = 1.440000 loss = 8.002425
'X01.1 lambda = -0.0858
alpha = -0.085849 lossBound = -0.000001 W1 = 0.013588 N1 = 0.011793 deltaLoss = -0.000006
Updating 0 features
increaseLambda: 1.438 0.001000
Undoing: newLoss 8.842552774681046, oldLoss 8.840742957826563, deltaLossBound -2.364908071762871E-6
NewtonStep: 1.421 0.001000
Updating 0 features
NewtonStep: 1.422 0.005000
increaseLambda: 1.422 0.001000
Undoing contribution: was 0.004018617917761328 now 0.004013716724649522
296: time = 1.422000 loss = 8.672438
'X12__rev lambda = -2.0940
alpha = 0.016023 lossBound = -0.000002 W1 = 0.104503 N1 = 0.098488 deltaLoss = -0.000005
increaseLambda: 1.44 0.002000
Updating 0 features
Updating 0 features
NewtonStep: 1.441 0.004000
Updating 1 features
increaseLambda: 1.424 0.002000
Undoing contribution: was 0.048301357667289525 now 0.04816330494156821
151: time = 1.424000 loss = 7.766611
'X03__rev lambda = -0.1539
Updating 1 features
alpha = 0.234400 lossBound = -0.000020 W1 = 0.037149 N1 = 0.034979 deltaLoss = -0.000138
NewtonStep: 1.425 0.005000
NewtonStep: 1.423 0.001000
NewtonStep: 1.419 0.005000
increaseLambda: 1.426 0.001000
179: time = 1.426000 loss = 7.981000
increaseLambda: 1.443 0.002000
146: time = 1.443000 loss = 7.379807
X09^2: lambda = 1.7730 min = 0.0000 max = 868.0095
'X08__rev lambda = -5.2920
alpha = 0.068421 lossBound = -0.000001 W1 = 0.479960 N1 = 0.480960 deltaLoss = -0.000023
alpha = -0.448349 lossBound = -0.000013 W1 = 0.020130 N1 = 0.018310 deltaLoss = -0.000167
Updating 32 features
increaseLambda: 1.424 0.001000
Undoing contribution: was 4.6622212204967703E-4 now 4.633764041963156E-4
297: time = 1.424000 loss = 8.672435
'X12__rev lambda = 0.3352
alpha = -0.016447 lossBound = -0.000000 W1 = 0.593731 N1 = 0.597658 deltaLoss = -0.000003
increaseLambda: 1.42 0.001000
Undoing contribution: was 0.21466062007854655 now 0.21464781315811218
176: time = 1.420000 loss = 7.351607
'X15__rev lambda = -0.0828
alpha = 0.093551 lossBound = -0.000002 W1 = 0.020155 N1 = 0.018342 deltaLoss = -0.000013
Updating 0 features
Updating 0 features
NewtonStep: 1.425 0.001000
NewtonStep: 1.445 0.005000
Search: 1.443 0.003000
increaseLambda: 1.426 0.001000
Undoing contribution: was 0.004013716724649522 now 0.004012085601867791
298: time = 1.426000 loss = 8.672433
'X12__rev lambda = -2.0848
alpha = 0.009223 lossBound = -0.000001 W1 = 0.104501 N1 = 0.098488 deltaLoss = -0.000002
increaseLambda: 1.446 0.001000
Undoing contribution: was 0.02053571152340105 now 0.020529692290713657
162: time = 1.446000 loss = 8.002419
'X01.1 lambda = -0.2456
alpha = 0.098350 lossBound = -0.000001 W1 = 0.009074 N1 = 0.007274 deltaLoss = -0.000006
increaseLambda: 1.444 0.001000
151: time = 1.444000 loss = 8.840736
'X02__rev lambda = 0.0267
alpha = 0.026729 lossBound = -0.000002 W1 = 0.120843 N1 = 0.126026 deltaLoss = -0.000007
Updating 0 features
NewtonStep: 1.427 0.001000
Updating 0 features
NewtonStep: 1.428 0.004000
Updating 0 features
increaseLambda: 1.428 0.001000
Undoing: newLoss 8.673766509952829, oldLoss 8.672433218378867, deltaLossBound -3.5384032051414354E-7
Reducing newton stepsize from 0.49550257525448527 to 0.37641129979466803
NewtonStep: 1.447 0.004000
Updating 1 features
NewtonStep: 1.424 0.004000
increaseLambda: 1.429 0.001000
152: time = 1.429000 loss = 7.766569
'X03__rev lambda = -0.5493
alpha = -0.114876 lossBound = -0.000006 W1 = 0.046365 N1 = 0.044022 deltaLoss = -0.000042
increaseLambda: 1.429 0.001000
increaseLambda: 1.448 0.001000
Reducing stepsize from 4.378202450528873 to 1.2803862710957108
Reducing stepsize from 1.2803862710957108 to 0.03076071814248425
Undoing contribution: was 0.039609688287887655 now 0.039471880928074375
Newton: returning 0.03076071814248425 
147: time = 1.448000 loss = 7.379669
'X08__rev lambda = 0.0000
Updating 2 features
alpha = 0.376411 lossBound = -0.000013 W1 = 0.013953 N1 = 0.012285 deltaLoss = -0.000138
increaseLambda: 1.425 0.001000
177: time = 1.425000 loss = 7.351594
'X15__rev lambda = -1.1635
alpha = -0.089151 lossBound = -0.000002 W1 = 0.022961 N1 = 0.021088 deltaLoss = -0.000013
Updating 0 features
Updating 0 features
NewtonStep: 1.451 0.005000
NewtonStep: 1.449 0.005000
increaseLambda: 1.452 0.001000
Undoing: newLoss 8.005615677599836, oldLoss 8.00241945441744, deltaLossBound -7.10410151020987E-7
increaseLambda: 1.45 0.001000
152: time = 1.450000 loss = 8.840728
'X02__rev lambda = -1.2964
alpha = -0.033232 lossBound = -0.000003 W1 = 0.040509 N1 = 0.036880 deltaLoss = -0.000008
Search: 1.433 0.004000
Updating 0 features
increaseLambda: 1.453 0.001000
Updating 0 features
NewtonStep: 1.434 0.005000
NewtonStep: 1.452 0.004000
Updating 1 features
increaseLambda: 1.434 0.001000
299: time = 1.434000 loss = 8.672424
'X12__rev lambda = 0.0654
alpha = 0.065409 lossBound = -0.000000 W1 = 0.784125 N1 = 0.786142 deltaLoss = -0.000009
Updating 66 features
Reducing newton stepsize from 0.09291603873549008 to 0.08281662004975388
NewtonStep: 1.43 0.005000
increaseLambda: 1.435 0.001000
Undoing contribution: was 0.04816330494156821 now 0.04812597704185654
153: time = 1.435000 loss = 7.766532
'X03__rev lambda = -0.0337
alpha = 0.120134 lossBound = -0.000006 W1 = 0.037130 N1 = 0.034979 deltaLoss = -0.000037
increaseLambda: 1.453 0.001000
148: time = 1.453000 loss = 7.379620
'X08 lambda = -0.5722
alpha = -0.143794 lossBound = -0.000009 W1 = 0.025311 N1 = 0.023035 deltaLoss = -0.000049
increaseLambda: 1.431 0.001000
Undoing contribution: was 0.21464781315811218 now 0.21463529798427447
178: time = 1.431000 loss = 7.351581
'X15__rev lambda = 0.0000
alpha = 0.082817 lossBound = -0.000002 W1 = 0.020125 N1 = 0.018342 deltaLoss = -0.000013
Updating 0 features
NewtonStep: 1.454 0.004000
Search: 1.456 0.003000
increaseLambda: 1.455 0.001000
Undoing contribution: was 0.001539758300077527 now 0.0015336884259666349
153: time = 1.455000 loss = 8.840721
'X02__rev lambda = -0.5420
alpha = 0.032808 lossBound = -0.000003 W1 = 0.028528 N1 = 0.025281 deltaLoss = -0.000006
Loss was 7.981000468546184, now 7.980992540801685, delta -0.000008
parallelUpdate: 1.439 0.013000
increaseLambda: 1.457 0.001000
163: time = 1.457000 loss = 8.002414
'X01.1 lambda = -0.0823
alpha = -0.082299 lossBound = -0.000001 W1 = 0.013560 N1 = 0.011766 deltaLoss = -0.000005
Updating 0 features
NewtonStep: 1.458 0.005000
Updating 0 features
Updating 1 features
NewtonStep: 1.44 0.005000
NewtonStep: 1.435 0.004000
increaseLambda: 1.459 0.001000
Undoing contribution: was 0.04547872079077847 now 0.045382558582749144
149: time = 1.459000 loss = 7.379524
'X08 lambda = -0.0680
alpha = 0.229425 lossBound = -0.000024 W1 = 0.017030 N1 = 0.014817 deltaLoss = -0.000096
Updating 62 features
increaseLambda: 1.441 0.001000
154: time = 1.441000 loss = 7.766494
'X03__rev lambda = -0.6591
alpha = -0.109802 lossBound = -0.000005 W1 = 0.046365 N1 = 0.044022 deltaLoss = -0.000038
increaseLambda: 1.436 0.001000
179: time = 1.436000 loss = 7.351571
'X15__rev lambda = -1.2427
alpha = -0.079193 lossBound = -0.000001 W1 = 0.022961 N1 = 0.021088 deltaLoss = -0.000010
Updating 22 features
Updating 0 features
Updating 1 features
NewtonStep: 1.459 0.004000
NewtonStep: 1.444 0.005000
Updating 0 features
NewtonStep: 1.462 0.005000
increaseLambda: 1.46 0.001000
154: time = 1.460000 loss = 8.840715
'X02__rev lambda = -1.3245
alpha = -0.028152 lossBound = -0.000002 W1 = 0.040508 N1 = 0.036880 deltaLoss = -0.000006
increaseLambda: 1.445 0.001000
Undoing contribution: was 4.133030280091164E-4 now 3.779220770934076E-4
181: time = 1.445000 loss = 7.980957
'X09 lambda = 0.1012
alpha = -0.055459 lossBound = -0.000004 W1 = 0.330617 N1 = 0.334872 deltaLoss = -0.000035
increaseLambda: 1.463 0.001000
Undoing contribution: was 0.020529692290713657 now 0.020524163686600476
164: time = 1.463000 loss = 8.002408
'X01.1 lambda = -0.1514
alpha = 0.094146 lossBound = -0.000001 W1 = 0.009073 N1 = 0.007274 deltaLoss = -0.000006
Newton: returning 4.90651560752667E-4 
Updating 1 features
Updating 0 features
Reducing stepsize from 0.0863423708695226 to 0.03223557969955148
Newton: returning 0.03223557969955148 
Updating 1 features
Reducing newton stepsize from 0.11828667889375723 to 0.03374734230226886
NewtonStep: 1.446 0.005000
increaseLambda: 1.447 0.001000
Undoing contribution: was 0.04812597704185654 now 0.04810812237568433
155: time = 1.447000 loss = 7.766476
'X03__rev lambda = 0.0000
alpha = 0.033747 lossBound = -0.000005 W1 = 0.036682 N1 = 0.034979 deltaLoss = -0.000018
Updating 0 features
Updating 2 features
NewtonStep: 1.448 0.003000
NewtonStep: 1.465 0.005000
Updating 0 features
NewtonStep: 1.467 0.004000
increaseLambda: 1.449 0.001000
182: time = 1.449000 loss = 7.980924
X09^2: lambda = 1.8616 min = 0.0000 max = 868.0095
alpha = 0.082014 lossBound = -0.000001 W1 = 0.479959 N1 = 0.480960 deltaLoss = -0.000034
increaseLambda: 1.466 0.001000
Undoing contribution: was 0.0015336884259666349 now 0.0015281522109690869
155: time = 1.466000 loss = 8.840710
'X02__rev lambda = -0.5107
alpha = 0.031297 lossBound = -0.000002 W1 = 0.028528 N1 = 0.025281 deltaLoss = -0.000006
increaseLambda: 1.468 0.001000
165: time = 1.468000 loss = 8.002403
'X01.1 lambda = -0.1579
alpha = -0.075635 lossBound = -0.000001 W1 = 0.013566 N1 = 0.011766 deltaLoss = -0.000005
Newton: returning 0.1568426603013668 
Updating 0 features
Loss was 7.35157080186845, now 7.35157080111751, delta -0.000000
parallelUpdate: 1.445 0.009000
Updating 0 features
NewtonStep: 1.451 0.004000
Updating 1 features
increaseLambda: 1.452 0.001000
Undoing contribution: was 0.007741834954292648 now 0.007732609311944805
156: time = 1.452000 loss = 7.766466
'X03 lambda = -0.1355
alpha = 0.044529 lossBound = -0.000002 W1 = 0.036434 N1 = 0.033695 deltaLoss = -0.000009
Updating 0 features
NewtonStep: 1.453 0.004000
NewtonStep: 1.47 0.004000
Updating 0 features
increaseLambda: 1.455 0.002000
Undoing contribution: was 3.779220770934076E-4 now 3.4487865884734833E-4
183: time = 1.455000 loss = 7.980891
'X09 lambda = 0.0476
alpha = -0.053587 lossBound = -0.000003 W1 = 0.330617 N1 = 0.334872 deltaLoss = -0.000033
NewtonStep: 1.473 0.005000
increaseLambda: 1.471 0.001000
156: time = 1.471000 loss = 8.840705
'X02__rev lambda = -1.3513
alpha = -0.026808 lossBound = -0.000002 W1 = 0.040508 N1 = 0.036880 deltaLoss = -0.000005
Updating 2 features
NewtonStep: 1.449 0.004000
increaseLambda: 1.474 0.001000
Undoing contribution: was 0.020524163686600476 now 0.020519487684328867
166: time = 1.474000 loss = 8.002399
'X01.1 lambda = -0.0650
alpha = 0.086442 lossBound = -0.000001 W1 = 0.009073 N1 = 0.007274 deltaLoss = -0.000005
increaseLambda: 1.453 0.004000
Undoing contribution: was 0.5571405176331573 now 0.5571280816800358
181: time = 1.453000 loss = 7.351558
'X15__rev lambda = -2.9319
alpha = 0.092112 lossBound = -0.000002 W1 = 0.020173 N1 = 0.018360 deltaLoss = -0.000012
Updating 0 features
Time since start: 18.202
NewtonStep: 1.46 0.008000
Updating 2 features
NewtonStep: 1.461 0.006000
Updating 0 features
NewtonStep: 1.478 0.007000
increaseLambda: 1.461 0.001000
157: time = 1.461000 loss = 7.766441
'X03 lambda = -0.8472
alpha = -0.060450 lossBound = -0.000006 W1 = 0.060142 N1 = 0.056738 deltaLoss = -0.000026
increaseLambda: 1.462 0.001000
184: time = 1.462000 loss = 7.980858
X09^2: lambda = 1.9426 min = 0.0000 max = 868.0095
alpha = 0.080999 lossBound = -0.000001 W1 = 0.479959 N1 = 0.480960 deltaLoss = -0.000033
increaseLambda: 1.479 0.001000
Undoing contribution: was 0.0015281522109690869Updating 0 features
 now 0.0015231228538516504
157: time = 1.479000 loss = 8.840699
'X02__rev lambda = -0.4809
alpha = 0.029796 lossBound = -0.000002 W1 = 0.028527 N1 = 0.025281 deltaLoss = -0.000005
NewtonStep: 1.481 0.007000
Updating 0 features
NewtonStep: 1.458 0.005000
Loss was 8.67242416312491, now 8.672417502269832, delta -0.000007
parallelUpdate: 1.462 0.028000
increaseLambda: 1.482 0.001000
167: time = 1.482000 loss = 8.002394
'X01.1 lambda = -0.2303
alpha = -0.072408 lossBound = -0.000001 W1 = 0.013566 N1 = 0.011766 deltaLoss = -0.000005
increaseLambda: 1.459 0.001000
182: time = 1.459000 loss = 7.351546
'X15__rev lambda = -1.3304
alpha = -0.087099 lossBound = -0.000002 W1 = 0.022961 N1 = 0.021088 deltaLoss = -0.000013
Updating 1 features
NewtonStep: 1.463 0.001000
increaseLambda: 1.464 0.001000
301: time = 1.464000 loss = 8.672405
'X12__rev lambda = -0.3880
alpha = -0.025439 lossBound = -0.000005 W1 = 0.110448 N1 = 0.104372 deltaLoss = -0.000013
Updating 0 features
Updating 1 features
NewtonStep: 1.465 0.004000
Reducing newton stepsize from -0.052917211458179944 to -0.047600312627011906
NewtonStep: 1.467 0.005000
Updating 0 features
Updating 0 features
NewtonStep: 1.483 0.004000
NewtonStep: 1.465 0.001000
increaseLambda: 1.466 0.001000
Undoing contribution: was 0.007732609311944805 now 0.007709105847165942
158: time = 1.467000 loss = 7.766417
'X03 lambda = -0.0640
alpha = 0.071423 lossBound = -0.000006 W1 = 0.036439 N1 = 0.033695 deltaLoss = -0.000024
increaseLambda: 1.468 0.001000
Undoing contribution: was 3.4487865884734833E-4 now 3.1296567027915375E-4
185: time = 1.468000 loss = 7.980826
'X09 lambda = 0.0000
alpha = -0.047600 lossBound = -0.000003 W1 = 0.330740 N1 = 0.334872 deltaLoss = -0.000032
increaseLambda: 1.466 0.001000
Undoing contribution: was 4.633764041963156E-4 now 4.544638977479048E-4
302: time = 1.466000 loss = 8.672396
'X12__rev lambda = 0.3047
alpha = -0.029192 lossBound = -0.000001 W1 = 0.593731 N1 = 0.597658 deltaLoss = -0.000009
increaseLambda: 1.484 0.001000
158: time = 1.484000 loss = 8.840695
'X02__rev lambda = -1.3769
alpha = -0.025530 lossBound = -0.000002 W1 = 0.040507 N1 = 0.036880 deltaLoss = -0.000005
Updating 0 features
Updating 0 features
Reducing newton stepsize from 0.08281912805670315 to 0.06498162523507776
NewtonStep: 1.487 0.005000
Updating 0 features
NewtonStep: 1.463 0.004000
NewtonStep: 1.467 0.001000
Loss was 7.37952373409718, now 7.379303526193754, delta -0.000220
parallelUpdate: 1.487 0.028000
increaseLambda: 1.488 0.001000
Undoing contribution: was 0.020519487684328867 now 0.020515374000894086
168: time = 1.488000 loss = 8.002390
'X01.1 lambda = 0.0000
alpha = 0.064982 lossBound = -0.000001 W1 = 0.009050 N1 = 0.007274 deltaLoss = -0.000004
increaseLambda: 1.464 0.001000
Undoing contribution: was 0.5571280816800358 now 0.557116005910479
183: time = 1.464000 loss = 7.351534
'X15__rev lambda = -2.8412
alpha = 0.090733 lossBound = -0.000002 W1 = 0.020173 N1 = 0.018360 deltaLoss = -0.000012
increaseLambda: 1.468 0.001000
Undoing contribution: was 0.004012085601867791 now 0.004005457304562991
303: time = 1.468000 loss = 8.672389
'X12__rev lambda = -2.0612
alpha = 0.018648 lossBound = -0.000003 W1 = 0.104504 N1 = 0.098488 deltaLoss = -0.000007
Updating 1 features
NewtonStep: 1.469 0.001000
increaseLambda: 1.47 0.001000
Undoing contribution: was 0.008656470876868737 now 0.008652439098345253
304: time = 1.470000 loss = 8.672385
X12: lambda = -0.4627 min = 52.0000 max = 3,352.0000
alpha = 0.091623 lossBound = -0.000000 W1 = 0.083724 N1 = 0.082724 deltaLoss = -0.000004
Updating 2 features
NewtonStep: 1.472 0.004000
Updating 0 features
NewtonStep: 1.471 0.004000
Updating 0 features
Updating 1 features
NewtonStep: 1.488 0.004000
NewtonStep: 1.471 0.001000
increaseLambda: 1.473 0.001000
186: time = 1.473000 loss = 7.980800
X09^2: lambda = 2.0145 min = 0.0000 max = 868.0095
alpha = 0.071986 lossBound = -0.000001 W1 = 0.479960 N1 = 0.480960 deltaLoss = -0.000026
increaseLambda: 1.472 0.001000
159: time = 1.472000 loss = 7.766395
'X03 lambda = -0.9037
alpha = -0.056484 lossBound = -0.000006 W1 = 0.060141 N1 = 0.056738 deltaLoss = -0.000023
increaseLambda: 1.49 0.002000
Undoing contribution: was 0.0015231228538516504 now 0.0015185528092084908
159: time = 1.490000 loss = 8.840690
'X02__rev lambda = -0.4526
alpha = 0.028373 lossBound = -0.000002 W1 = 0.028527 N1 = 0.025281 deltaLoss = -0.000005
increaseLambda: 1.472 0.001000
Undoing contribution: was 0.004005457304562991 now 0.004003304182450388
305: time = 1.472000 loss = 8.672383
'X12__rev lambda = -2.0506
alpha = 0.010600 lossBound = -0.000001 W1 = 0.104502 N1 = 0.098488 deltaLoss = -0.000002
Updating 0 features
NewtonStep: 1.491 0.004000
Updating 0 features
Updating 0 features
Updating 1 features
NewtonStep: 1.468 0.004000
NewtonStep: 1.492 0.004000
NewtonStep: 1.473 0.001000
increaseLambda: 1.492 0.001000
Undoing contribution: was 0.03388167237943168 now 0.03367606978546117
151: time = 1.492000 loss = 7.379098
'X08__rev lambda = -1.6032
alpha = 0.589697 lossBound = -0.000018 W1 = 0.014693 N1 = 0.012863 deltaLoss = -0.000206
increaseLambda: 1.469 0.001000
184: time = 1.469000 loss = 7.351521
'X15__rev lambda = -1.4170
alpha = -0.086615 lossBound = -0.000002 W1 = 0.022961 N1 = 0.021088 deltaLoss = -0.000012
increaseLambda: 1.474 0.001000
Undoing: newLoss 8.673717720616256, oldLoss 8.672382850258513, deltaLossBound -3.190585060665447E-7
increaseLambda: 1.494 0.002000
169: time = 1.494000 loss = 8.002387
'X01.1 lambda = -0.2850
alpha = -0.054638 lossBound = -0.000000 W1 = 0.013565 N1 = 0.011766 deltaLoss = -0.000003
Updating 1 features
increaseLambda: 1.475 0.001000
NewtonStep: 1.477 0.004000
Updating 1 features
Updating 1 features
NewtonStep: 1.494 0.004000
Reducing newton stepsize from 0.06615482303472336 to 0.06402679621433839
NewtonStep: 1.477 0.005000
increaseLambda: 1.478 0.001000
187: time = 1.478000 loss = 7.980782
'X09 lambda = -1.1399
alpha = -0.078510 lossBound = -0.000003 W1 = 0.029956 N1 = 0.027906 deltaLoss = -0.000018
increaseLambda: 1.495 0.001000
Undoing contribution: was 0.0018987056062239943 now 0.0018963550488059538
160: time = 1.495000 loss = 8.840688
'X02__rev lambda = 1.5464
alpha = -0.032160 lossBound = -0.000002 W1 = 0.005071 N1 = 0.007303 deltaLoss = -0.000002
Updating 0 features
increaseLambda: 1.478 0.001000
Undoing contribution: was 0.007709105847165942 now 0.007688874949116686
160: time = 1.478000 loss = 7.766374
'X03 lambda = 0.0000
alpha = 0.064027 lossBound = -0.000005 W1 = 0.036417 N1 = 0.033695 deltaLoss = -0.000020
NewtonStep: 1.496 0.004000
Updating 0 features
NewtonStep: 1.474 0.005000
Updating 0 features
NewtonStep: 1.498 0.004000
increaseLambda: 1.497 0.001000
152: time = 1.497000 loss = 7.378989
'X08__rev lambda = -6.0671
Search: 1.478 0.003000
alpha = -0.362844 lossBound = -0.000009 W1 = 0.020123 N1 = 0.018310 deltaLoss = -0.000109
increaseLambda: 1.475 0.001000
Undoing contribution: was 0.557116005910479 now 0.5571040535569259
185: time = 1.475000 loss = 7.351509
'X15__rev lambda = -2.7509
alpha = 0.090245 lossBound = -0.000002 W1 = 0.020173 N1 = 0.018360 deltaLoss = -0.000012
increaseLambda: 1.499 0.001000
Undoing contribution: was 2.2094694697173345E-4 now 2.178919279233299E-4
170: time = 1.499000 loss = 8.002384
'X01.1 lambda = -0.3268
alpha = 0.050459 lossBound = -0.000000 W1 = 0.021458 N1 = 0.019659 deltaLoss = -0.000003
increaseLambda: 1.479 0.001000
306: time = 1.479000 loss = 8.672375
'X12__rev lambda = 0.0623
alpha = 0.062323 lossBound = -0.000000 W1 = 0.786127 N1 = 0.788134 deltaLoss = -0.000008
Updating 1 features
Updating 1 features
NewtonStep: 1.482 0.004000
NewtonStep: 1.48 0.001000
Updating 1 features
NewtonStep: 1.499 0.004000
increaseLambda: 1.481 0.001000
307: time = 1.481000 loss = 8.672366
'X12__rev lambda = -0.4084
Updating 1 features
increaseLambda: 1.483 0.001000
Undoing contribution: was 0.016177059419765882 now 0.016163433345215417
alpha = -0.020388 lossBound = -0.000003 W1 = 0.110446 N1 = 0.104372 deltaLoss = -0.000008
188: time = 1.483000 loss = 7.980769
'X09__rev lambda = -2.4310
alpha = 0.139608 lossBound = -0.000001 W1 = 0.021008 N1 = 0.019208 deltaLoss = -0.000014
NewtonStep: 1.483 0.005000
Updating 1 features
Updating 0 features
increaseLambda: 1.5 0.001000
Undoing contribution: was 4.383515206114549E-4 now 4.342402060888514E-4
161: time = 1.500000 loss = 8.840684
'X02 lambda = -0.4325
alpha = 0.046774 lossBound = -0.000001 W1 = 0.018772 N1 = 0.016972 deltaLoss = -0.000004
NewtonStep: 1.482 0.001000
NewtonStep: 1.502 0.005000
increaseLambda: 1.484 0.001000
161: time = 1.484000 loss = 7.766356
Updating 0 features
'X03 lambda = -0.9544
alpha = -0.050694 lossBound = -0.000004 W1 = 0.060140 N1 = 0.056738 deltaLoss = -0.000018
NewtonStep: 1.479 0.004000
increaseLambda: 1.483 0.001000
Undoing contribution: was 4.544638977479048E-4 now 4.4901483002641904E-4
308: time = 1.483000 loss = 8.672361
'X12__rev lambda = 0.2819
alpha = -0.022800 lossBound = -0.000000 W1 = 0.593731 N1 = 0.597658 deltaLoss = -0.000005
Updating 0 features
increaseLambda: 1.503 0.001000
153: time = 1.503000 loss = 7.378917
'X08 lambda = -0.8158
alpha = -0.173547 lossBound = -0.000013 W1 = 0.025321 N1 = 0.023035 deltaLoss = -0.000073
NewtonStep: 1.504 0.005000
increaseLambda: 1.48 0.001000
186: time = 1.480000 loss = 7.351497
'X15__rev lambda = -1.5031
alpha = -0.086150 lossBound = -0.000002 W1 = 0.022961 N1 = 0.021088 deltaLoss = -0.000012
Updating 1 features
NewtonStep: 1.484 0.001000
increaseLambda: 1.505 0.001000
171: time = 1.505000 loss = 8.002381
'X01.1 lambda = -0.3430
alpha = -0.058047 lossBound = -0.000000 W1 = 0.013565 N1 = 0.011766 deltaLoss = -0.000003
Updating 2 features
increaseLambda: 1.485 0.001000
Undoing contribution: was 0.004003304182450388 now 0.003999048643217388
309: time = 1.485000 loss = 8.672357
'X12__rev lambda = -2.0357
alpha = 0.014923 lossBound = -0.000002 W1 = 0.104503 N1 = 0.098488 deltaLoss = -0.000004
NewtonStep: 1.488 0.005000
Updating 1 features
Updating 0 features
NewtonStep: 1.486 0.001000
NewtonStep: 1.505 0.005000
increaseLambda: 1.489 0.001000
Undoing contribution: was 0.00592263645126425 now 0.005914660520283686
189: time = 1.489000 loss = 7.980761
'X09 lambda = -0.7416
alpha = 0.059563 lossBound = -0.000002 W1 = 0.023745 N1 = 0.021936 deltaLoss = -0.000008
Updating 0 features
Updating 0 features
NewtonStep: 1.488 0.004000
increaseLambda: 1.487 0.001000
Undoing contribution: was 4.4901483002641904E-4 now 4.465437617182227E-4
310: time = 1.487000 loss = 8.672354
'X12__rev lambda = 0.2666
alpha = -0.015324 lossBound = -0.000000 W1 = 0.593731 N1 = 0.597658 deltaLoss = -0.000002
NewtonStep: 1.507 0.004000
increaseLambda: 1.506 0.001000
162: time = 1.506000 loss = 8.840681
'X02__rev lambda = 0.1285
alpha = 0.011946 lossBound = -0.000001 W1 = 0.120717 N1 = 0.126076 deltaLoss = -0.000002
Updating 0 features
Updating 1 features
NewtonStep: 1.484 0.004000
NewtonStep: 1.488 0.001000
increaseLambda: 1.489 0.001000
Undoing contribution: was 0.13775640346029674 now 0.13774860791390522
162: time = 1.489000 loss = 7.766348
'X03 lambda = -1.7517
alpha = 0.073260 lossBound = -0.000002 W1 = 0.010756 N1 = 0.008955 deltaLoss = -0.000008
increaseLambda: 1.508 0.001000
Undoing contribution: was 0.20270546653563298 now 0.20261148131952816
154: time = 1.508000 loss = 7.378823
'X08 lambda = -1.5737
alpha = 0.226922 lossBound = -0.000023 W1 = 0.017191 N1 = 0.014976 deltaLoss = -0.000094
Updating 0 features
increaseLambda: 1.489 0.001000
Undoing: newLoss 8.673693182492975, oldLoss 8.672354076582783, deltaLossBound -5.873808230702555E-7
increaseLambda: 1.485 0.001000
Undoing contribution: was 0.5571040535569259 now 0.5570922233265866
NewtonStep: 1.509 0.004000
187: time = 1.485000 loss = 7.351485
'X15__rev lambda = -2.6612
alpha = 0.089759 lossBound = -0.000002 W1 = 0.020173 N1 = 0.018360 deltaLoss = -0.000012
increaseLambda: 1.49 0.001000
increaseLambda: 1.511 0.002000
Undoing contribution: was 2.178919279233299E-4 now 2.1512832451854258E-4
172: time = 1.511000 loss = 8.002379
'X01.1 lambda = -0.2788
alpha = 0.048002 lossBound = -0.000000 W1 = 0.021458 N1 = 0.019659 deltaLoss = -0.000003
Updating 1 features
NewtonStep: 1.493 0.004000
Updating 0 features
increaseLambda: 1.494 0.001000
NewtonStep: 1.51 0.004000
Undoing: newLoss 7.982140538321934, oldLoss 7.980760720330628, deltaLossBound -7.934580344286488E-7
Updating 0 features
Updating 0 features
NewtonStep: 1.512 0.004000
NewtonStep: 1.494 0.005000
increaseLambda: 1.511 0.001000
163: time = 1.511000 loss = 8.840676
'X02__rev lambda = -1.4038
alpha = -0.026968 lossBound = -0.000002 W1 = 0.040508 N1 = 0.036880 deltaLoss = -0.000005
increaseLambda: 1.495 0.001000
Updating 0 features
NewtonStep: 1.49 0.005000
increaseLambda: 1.513 0.001000
155: time = 1.513000 loss = 7.378718
'X08 lambda = -1.0216
alpha = -0.205730 lossBound = -0.000019 W1 = 0.025335 N1 = 0.023035 deltaLoss = -0.000105
increaseLambda: 1.495 0.001000
Undoing: newLoss 7.768958812205411, oldLoss 7.766348354127429, deltaLossBound -2.048832312563852E-6
Search: 1.494 0.004000
Updating 0 features
increaseLambda: 1.491 0.001000
188: time = 1.491000 loss = 7.351473
'X15__rev lambda = -1.5888
alpha = -0.085689 lossBound = -0.000002 W1 = 0.022961 N1 = 0.021088 deltaLoss = -0.000012
NewtonStep: 1.515 0.004000
increaseLambda: 1.495 0.001000
311: time = 1.495000 loss = 8.672341
'X12__rev lambda = 0.0818
increaseLambda: 1.496 0.001000
alpha = 0.081819 lossBound = -0.000001 W1 = 0.765451 N1 = 0.767570 deltaLoss = -0.000013
Updating 1 features
increaseLambda: 1.516 0.001000
173: time = 1.516000 loss = 8.002376
'X01.1 lambda = -0.3983
alpha = -0.055294 lossBound = -0.000000 W1 = 0.013565 N1 = 0.011766 deltaLoss = -0.000003
NewtonStep: 1.496 0.001000
Search: 1.499 0.004000
Updating 0 features
NewtonStep: 1.515 0.004000
increaseLambda: 1.497 0.001000
312: time = 1.497000 loss = 8.672333
'X12__rev lambda = -0.4284
alpha = -0.020001 lossBound = -0.000003 W1 = 0.110445 N1 = 0.104372 deltaLoss = -0.000008
increaseLambda: 1.5 0.001000
190: time = 1.500000 loss = 7.980757
'X09 lambda = -0.0296
alpha = -0.029564 lossBound = -0.000001 W1 = 0.029924 N1 = 0.027832 deltaLoss = -0.000004
Updating 0 features
Updating 1 features
NewtonStep: 1.517 0.004000
increaseLambda: 1.516 0.001000
Undoing contribution: was 0.0015185528092084908 now 0.001513474775110386
164: time = 1.516000 loss = 8.840671
'X02__rev lambda = -0.4226
alpha = 0.029990 lossBound = -0.000002 W1 = 0.028527 N1 = 0.025281 deltaLoss = -0.000005
NewtonStep: 1.498 0.001000
Search: 1.5 0.004000
Updating 0 features
increaseLambda: 1.518 0.001000
NewtonStep: 1.495 0.004000
Undoing contribution: was 0.20261148131952816 now 0.20252631690847683
156: time = 1.518000 loss = 7.378633
'X08 lambda = -1.3589
alpha = 0.214766 lossBound = -0.000021 W1 = 0.017186 N1 = 0.014976 deltaLoss = -0.000085
increaseLambda: 1.499 0.001000
Undoing contribution: was 0.009782911477503924 now 0.0097710327351817
313: time = 1.499000 loss = 8.672322
'X12 lambda = -0.8435
alpha = 0.323335 lossBound = -0.000001 W1 = 0.003658 N1 = 0.001858 deltaLoss = -0.000012
increaseLambda: 1.501 0.001000
163: time = 1.501000 loss = 7.766341
'X03 lambda = -0.0990
alpha = -0.098984 lossBound = -0.000002 W1 = 0.006659 N1 = 0.004883 deltaLoss = -0.000007
Updating 0 features
Updating 0 features
increaseLambda: 1.496 0.001000
Undoing contribution: was 0.5570922233265866 now 0.5570805138611635
189: time = 1.496000 loss = 7.351461
NewtonStep: 1.5 0.001000
'X15__rev lambda = -2.5719
alpha = 0.089277 lossBound = -0.000002 W1 = 0.020173 N1 = 0.018360 deltaLoss = -0.000012
NewtonStep: 1.521 0.005000
increaseLambda: 1.501 0.001000
Undoing: newLoss 8.673653407245956, oldLoss 8.672321559332651, deltaLossBound -4.2928667246183307E-7
Updating 1 features
NewtonStep: 1.504 0.004000
increaseLambda: 1.522 0.001000
Undoing contribution: was 2.1512832451854258E-4 now 2.12622464302325E-4
174: time = 1.522000 loss = 8.002373
'X01.1 lambda = -0.2331
alpha = 0.045718 lossBound = -0.000000 W1 = 0.021458 N1 = 0.019659 deltaLoss = -0.000003
Updating 0 features
NewtonStep: 1.52 0.004000
increaseLambda: 1.503 0.002000
increaseLambda: 1.505 0.001000
191: time = 1.505000 loss = 7.980731
X09^2: lambda = 2.0863 min = 0.0000 max = 868.0095
alpha = 0.071741 lossBound = -0.000001 W1 = 0.479960 N1 = 0.480960 deltaLoss = -0.000026
Updating 0 features
increaseLambda: 1.521 0.001000
165: time = 1.521000 loss = 8.840666
'X02__rev lambda = -1.4295
alpha = -0.025680 lossBound = -0.000002 W1 = 0.040507 N1 = 0.036880 deltaLoss = -0.000005
Reducing newton stepsize from -0.21744395445366707 to -0.17196679658318237
NewtonStep: 1.523 0.005000
Updating 0 features
NewtonStep: 1.505 0.004000
Updating 0 features
increaseLambda: 1.524 0.001000
Undoing contribution: was 0.007186836225010063 now 0.0071514978814138045
157: time = 1.524000 loss = 7.378597
'X08 lambda = 0.0000
alpha = -0.171967 lossBound = -0.000019 W1 = 0.002748 N1 = 0.004463 deltaLoss = -0.000035
NewtonStep: 1.501 0.005000
increaseLambda: 1.506 0.001000
Undoing contribution: was 0.13774860791390522 now 0.13773996273800118
164: time = 1.506000 loss = 7.766333
'X03 lambda = -1.6744
alpha = 0.077318 lossBound = -0.000002 W1 = 0.010756 N1 = 0.008955 deltaLoss = -0.000009
increaseLambda: 1.502 0.001000
190: time = 1.502000 loss = 7.351449
'X15__rev lambda = -1.6741
alpha = -0.085230 lossBound = -0.000002 W1 = 0.022961 N1 = 0.021088 deltaLoss = -0.000012
Updating 0 features
NewtonStep: 1.526 0.004000
Search: 1.507 0.004000
Updating 1 features
NewtonStep: 1.509 0.004000
Updating 0 features
increaseLambda: 1.528 0.002000
Undoing contribution: was 0.028390008599286122increaseLambda: 1.508 0.001000
314: time = 1.508000 loss = 8.672311
 now 0.02838722283120413
175: time = 1.528000 loss = 8.002371
'X01.1__rev lambda = -1.5313
'X12__rev lambda = 0.0716
alpha = 0.062632 lossBound = -0.000000 W1 = 0.012122 N1 = 0.010323 deltaLoss = -0.000003
alpha = 0.071574 lossBound = -0.000000 W1 = 0.780180 N1 = 0.782218 deltaLoss = -0.000011
NewtonStep: 1.526 0.005000
increaseLambda: 1.51 0.001000
Undoing contribution: was 3.152945717137403E-4 now 2.8880775675464785E-4
192: time = 1.510000 loss = 7.980705
'X09 lambda = 0.0992
alpha = -0.048214 lossBound = -0.000003 W1 = 0.337193 N1 = 0.341421 deltaLoss = -0.000026
Updating 0 features
NewtonStep: 1.509 0.001000
increaseLambda: 1.527 0.001000
Undoing contribution: was 0.001513474775110386 now 0.001508860363329707
166: time = 1.527000 loss = 8.840661
'X02__rev lambda = -0.3940
alpha = 0.028558 lossBound = -0.000002 W1 = 0.028527 N1 = 0.025281 deltaLoss = -0.000005
Updating 0 features
NewtonStep: 1.528 0.004000
Updating 0 features
increaseLambda: 1.51 0.001000
315: time = 1.510000 loss = 8.672304
'X12__rev lambda = -0.4470
alpha = -0.018686 lossBound = -0.000003 W1 = 0.110445 N1 = 0.104372 deltaLoss = -0.000007
NewtonStep: 1.511 0.005000
Updating 0 features
increaseLambda: 1.529 0.001000
158: time = 1.529000 loss = 7.378554
'X08 lambda = -1.1575
alpha = -0.135930 lossBound = -0.000008 W1 = 0.025309 N1 = 0.023035 deltaLoss = -0.000043
Updating 0 features
NewtonStep: 1.507 0.005000
NewtonStep: 1.511 0.001000
increaseLambda: 1.512 0.001000
165: time = 1.512000 loss = 7.766326
'X03 lambda = -0.1787
alpha = -0.079762 lossBound = -0.000002 W1 = 0.006684 N1 = 0.004883 deltaLoss = -0.000006
Updating 0 features
increaseLambda: 1.508 0.001000
Undoing contribution: was 0.5570805138611635 now 0.5570689238191974
191: time = 1.508000 loss = 7.351438
'X15__rev lambda = -2.4831
alpha = 0.088798 lossBound = -0.000002 W1 = 0.020173 N1 = 0.018360 deltaLoss = -0.000012
increaseLambda: 1.512 0.001000
Updating 1 features
Undoing contribution: was 4.465437617182227E-4 now 4.390590292914903E-4
NewtonStep: 1.514 0.004000
316: time = 1.512000 loss = 8.672297
'X12__rev lambda = 0.2398
alpha = -0.026723 lossBound = -0.000001 W1 = 0.593731 N1 = 0.597658 deltaLoss = -0.000007
NewtonStep: 1.532 0.004000
Updating 0 features
increaseLambda: 1.515 0.001000
Updating 0 features
193: time = 1.515000 loss = 7.980678
X09^2: lambda = 2.1588 min = 0.0000 max = 868.0095
alpha = 0.072555 lossBound = -0.000001 W1 = 0.479960 N1 = 0.480960 deltaLoss = -0.000026
NewtonStep: 1.513 0.001000
increaseLambda: 1.533 0.001000
176: time = 1.533000 loss = 8.002369
NewtonStep: 1.531 0.004000
'X01.1 lambda = -0.4451
alpha = -0.046772 lossBound = -0.000000 W1 = 0.013565 N1 = 0.011766 deltaLoss = -0.000002
increaseLambda: 1.514 0.001000
Undoing contribution: was 0.003999048643217388 now 0.0039932864627672685
317: time = 1.514000 loss = 8.672291
'X12__rev lambda = -2.0183
alpha = 0.017383 lossBound = -0.000002 W1 = 0.104503 N1 = 0.098488 deltaLoss = -0.000006
increaseLambda: 1.532 0.001000
167: time = 1.532000 loss = 8.840657
'X02__rev lambda = -1.4540
alpha = -0.024461 lossBound = -0.000002 W1 = 0.040507 N1 = 0.036880 deltaLoss = -0.000005
Updating 0 features
Updating 0 features
NewtonStep: 1.534 0.005000
NewtonStep: 1.515 0.001000
Updating 0 features
NewtonStep: 1.516 0.004000
increaseLambda: 1.535 0.001000
Undoing: newLoss 7.384614639386137, oldLoss 7.378554142092472, deltaLossBound -2.2435587849561195E-5
Updating 0 features
increaseLambda: 1.516 0.001000
Undoing contribution: was 4.390590292914903E-4 now 4.3571723527842274E-4
318: time = 1.516000 loss = 8.672287
'X12__rev lambda = 0.2220
alpha = -0.017816 lossBound = -0.000000 W1 = 0.593731 N1 = 0.597658 deltaLoss = -0.000003
increaseLambda: 1.517 0.001000
Undoing contribution: was 0.13773996273800118 now 0.13773441217799312
166: time = 1.517000 loss = 7.766321
NewtonStep: 1.512 0.004000
'X03 lambda = -1.6126
alpha = 0.061790 lossBound = -0.000002 W1 = 0.010755 N1 = 0.008955 deltaLoss = -0.000006
Updating 1 features
NewtonStep: 1.519 0.004000
Updating 0 features
Updating 0 features
NewtonStep: 1.517 0.001000
increaseLambda: 1.536 0.001000
NewtonStep: 1.537 0.004000
increaseLambda: 1.513 0.001000
192: time = 1.513000 loss = 7.351426
'X15__rev lambda = -1.7588
alpha = -0.084774 lossBound = -0.000002 W1 = 0.022961 N1 = 0.021088 deltaLoss = -0.000012
increaseLambda: 1.52 0.001000
194: time = 1.520000 loss = 7.980664
'X09 lambda = -1.2111
alpha = -0.071145 lossBound = -0.000003 W1 = 0.029955 N1 = 0.027906 deltaLoss = -0.000014
Updating 0 features
increaseLambda: 1.518 0.001000
Undoing contribution: was 0.0039932864627672685 now 0.0039913752174754605
319: time = 1.518000 loss = 8.672286
'X12__rev lambda = -2.0084
alpha = 0.009987 lossBound = -0.000001 W1 = 0.104502 N1 = 0.098488 deltaLoss = -0.000002
increaseLambda: 1.538 0.001000
Undoing contribution: was 2.12622464302325E-4 now 2.1015429426419707E-4
NewtonStep: 1.536 0.004000
177: time = 1.538000 loss = 8.002366
'X01.1 lambda = -0.1877
alpha = 0.045376 lossBound = -0.000000 W1 = 0.021458 N1 = 0.019659 deltaLoss = -0.000002
Updating 1 features
NewtonStep: 1.519 0.001000
increaseLambda: 1.537 0.001000
Undoing contribution: was 0.001508860363329707 now 0.0015046662670612008
168: time = 1.537000 loss = 8.840652
'X02__rev lambda = -0.3668
alpha = 0.027199 lossBound = -0.000002 W1 = 0.028527 N1 = 0.025281 deltaLoss = -0.000004
Search: 1.539 0.003000
increaseLambda: 1.52 0.001000
320: time = 1.520000 loss = 8.672277
'X12__rev lambda = 0.1156
alpha = 0.053285 lossBound = -0.000000 W1 = 0.786066 N1 = 0.788134 deltaLoss = -0.000009
Updating 0 features
NewtonStep: 1.522 0.005000
increaseLambda: 1.54 0.001000
159: time = 1.540000 loss = 7.378510
'X08 lambda = 0.2105
alpha = 0.210480 lossBound = -0.000022 W1 = 0.004215 N1 = 0.006010 deltaLoss = -0.000045
Updating 1 features
NewtonStep: 1.521 0.001000
Updating 1 features
increaseLambda: 1.523 0.001000
167: time = 1.523000 loss = 7.766315
'X03 lambda = -0.2535
alpha = -0.074733 lossBound = -0.000002 W1 = 0.006684 N1 = 0.004883 deltaLoss = -0.000005
Updating 0 features
NewtonStep: 1.524 0.004000
NewtonStep: 1.518 0.005000
increaseLambda: 1.522 0.001000
321: time = 1.522000 loss = 8.672270
'X12__rev lambda = -0.4649
Updating 0 features
alpha = -0.017809 lossBound = -0.000003 W1 = 0.110445 N1 = 0.104372 deltaLoss = -0.000006
NewtonStep: 1.543 0.005000
increaseLambda: 1.525 0.001000
Undoing contribution: was 0.005914660520283686 now 0.0059100181094910095
195: time = 1.525000 loss = 7.980659
'X09 lambda = -0.6963
alpha = 0.045368 lossBound = -0.000001 W1 = 0.023744 N1 = 0.021936 deltaLoss = -0.000005
Updating 0 features
increaseLambda: 1.519 0.001000
Undoing contribution: was 0.5570689238191974 now 0.5570574518757906
193: time = 1.519000 loss = 7.351415
'X15__rev lambda = -2.3948
alpha = 0.088322 lossBound = -0.000002 W1 = 0.020173 N1 = 0.018360 deltaLoss = -0.000011
NewtonStep: 1.523 0.001000
Updating 0 features
increaseLambda: 1.544 0.001000
178: time = 1.544000 loss = 8.002364
'X01.1 lambda = -0.1380
alpha = -0.052167 lossBound = -0.000000 W1 = 0.013592 N1 = 0.011793 deltaLoss = -0.000002
NewtonStep: 1.542 0.005000
increaseLambda: 1.524 0.001000
Undoing contribution: was 4.3571723527842274E-4 now 4.31422968217367E-4
322: time = 1.524000 loss = 8.672266
'X12__rev lambda = 0.2018
alpha = -0.020219 lossBound = -0.000000 W1 = 0.593731 N1 = 0.597658 deltaLoss = -0.000004
increaseLambda: 1.543 0.001000
169: time = 1.543000 loss = 8.840648
'X02__rev lambda = -1.4773
alpha = -0.023303 lossBound = -0.000002 W1 = 0.040507 N1 = 0.036880 deltaLoss = -0.000004
Updating 1 features
Updating 0 features
NewtonStep: 1.544 0.004000
NewtonStep: 1.525 0.001000
Updating 0 features
NewtonStep: 1.527 0.004000
Updating 1 features
increaseLambda: 1.526 0.001000
Undoing contribution: was 0.0039913752174754605 now 0.0039878671582314765
increaseLambda: 1.545 0.001000
Undoing contribution: was 0.03367606978546117 now 0.03361261013757616
323: time = 1.526000 loss = 8.672263
160: time = 1.545000 loss = 7.378446
'X12__rev lambda = -1.9948
'X08__rev lambda = -1.2833
alpha = 0.013546 lossBound = -0.000001 W1 = 0.104502 N1 = 0.098488 deltaLoss = -0.000004
alpha = 0.319824 lossBound = -0.000006 W1 = 0.014671 N1 = 0.012863 deltaLoss = -0.000063
NewtonStep: 1.529 0.004000
Updating 0 features
Updating 0 features
Updating 0 features
NewtonStep: 1.527 0.001000
NewtonStep: 1.524 0.005000
increaseLambda: 1.53 0.001000
Undoing contribution: was 2.8880775675464785E-4 now 2.727308835175226E-4
196: time = 1.530000 loss = 7.980643
'X09 lambda = 0.0616
alpha = -0.037581 lossBound = -0.000002 W1 = 0.337194 N1 = 0.341421 deltaLoss = -0.000016
increaseLambda: 1.529 0.002000
Undoing contribution: was 0.13773441217799312 now 0.13772950111138818
168: time = 1.529000 loss = 7.766311
'X03 lambda = -1.5545
alpha = 0.058127 lossBound = -0.000001 W1 = 0.010755 N1 = 0.008955 deltaLoss = -0.000005
NewtonStep: 1.548 0.004000
increaseLambda: 1.537 0.010000
Undoing: newLoss 8.673599180140156, oldLoss 8.67226250029559, deltaLossBound -2.4160177083789665E-7
increaseLambda: 1.533 0.009000
194: time = 1.533000 loss = 7.351403
'X15__rev lambda = -1.8432
alpha = -0.084321 lossBound = -0.000002 W1 = 0.022961 N1 = 0.021088 deltaLoss = -0.000012
increaseLambda: 1.557 0.009000
Undoing contribution: was 0.01619627971978896 now 0.01619428662097941
Updating 0 features
179: time = 1.558000 loss = 8.002362
'X01.1 lambda = -1.4338
alpha = 0.051979 lossBound = -0.000000 W1 = 0.011164 N1 = 0.009365 deltaLoss = -0.000002
Updating 31 features
NewtonStep: 1.556 0.013000
increaseLambda: 1.538 0.001000
increaseLambda: 1.557 0.001000
Undoing: newLoss 8.842457570584193, oldLoss 8.84064822417539, deltaLossBound -1.7872073181869115E-6
increaseLambda: 1.559 0.002000
Updating 1 features
Search: 1.543 0.005000
NewtonStep: 1.562 0.017000
increaseLambda: 1.544 0.001000
324: time = 1.544000 loss = 8.672256
'X12__rev lambda = 0.0548
alpha = 0.054830 lossBound = -0.000000 W1 = 0.792392 N1 = 0.794358 deltaLoss = -0.000007
increaseLambda: 1.563 0.001000
161: time = 1.563000 loss = 7.378342
'X08__rev lambda = -6.4234
alpha = -0.356322 lossBound = -0.000008 W1 = 0.020122 N1 = 0.018310 deltaLoss = -0.000104
Newton: returning 0.08116951632524025 
Updating 1 features
Updating 0 features
Search: 1.563 0.004000
NewtonStep: 1.545 0.001000
Updating 1 features
NewtonStep: 1.548 0.018000
increaseLambda: 1.547 0.002000
325: time = 1.547000 loss = 8.672250
'X12__rev lambda = -0.4827
alpha = -0.017848 lossBound = -0.000003 W1 = 0.110445 N1 = 0.104372 deltaLoss = -0.000006
increaseLambda: 1.565 0.002000
170: time = 1.565000 loss = 8.840643
'X02__rev lambda = 0.0232
alpha = 0.023237 lossBound = -0.000002 W1 = 0.120776 N1 = 0.125982 deltaLoss = -0.000005
Updating 0 features
NewtonStep: 1.548 0.019000
increaseLambda: 1.549 0.001000
197: time = 1.550000 loss = 7.980617
X09^2: lambda = 2.2313 min = 0.0000 max = 868.0095
alpha = 0.072444 lossBound = -0.000001 W1 = 0.479960 N1 = 0.480960 deltaLoss = -0.000026
Updating 0 features
NewtonStep: 1.548 0.001000
Updating 0 features
increaseLambda: 1.55 0.002000
NewtonStep: 1.545 0.012000
169: time = 1.550000 loss = 7.766303
'X03 lambda = -0.9864
alpha = -0.031943 lossBound = -0.000002 W1 = 0.060136 N1 = 0.056738 deltaLoss = -0.000007
increaseLambda: 1.549 0.001000
Undoing contribution: was 4.31422968217367E-4 now 4.2548591482090167E-4
326: time = 1.549000 loss = 8.672244
'X12__rev lambda = 0.1780
alpha = -0.023792 lossBound = -0.000001 W1 = 0.593731 N1 = 0.597658 deltaLoss = -0.000006
Updating 0 features
increaseLambda: 1.546 0.001000
Undoing contribution: was 0.5570574518757906 now 0.5570460967223899
195: time = 1.546000 loss = 7.351391
'X15__rev lambda = -2.3069
alpha = 0.087850 lossBound = -0.000002 W1 = 0.020173 N1 = 0.018360 deltaLoss = -0.000011
NewtonStep: 1.55 0.001000
increaseLambda: 1.552 0.002000
Undoing contribution: was 0.0039878671582314765 now 0.003983212901384884
327: time = 1.552000 loss = 8.672239
'X12__rev lambda = -1.9792
alpha = 0.015612 lossBound = -0.000002 W1 = 0.104503 N1 = 0.098488 deltaLoss = -0.000005
Updating 1 features
Updating 0 features
Updating 0 features
NewtonStep: 1.571 0.006000
NewtonStep: 1.553 0.001000
NewtonStep: 1.573 0.010000
increaseLambda: 1.572 0.001000
171: time = 1.572000 loss = 8.840636
'X02__rev lambda = -1.5064
increaseLambda: 1.554 0.001000
alpha = -0.029078 lossBound = -0.000002 W1 = 0.040508 N1 = 0.036880 deltaLoss = -0.000006
Undoing contribution: was 4.2548591482090167E-4 now 4.2278606598218524E-4
328: time = 1.554000 loss = 8.672236
'X12__rev lambda = 0.1620
alpha = -0.016012 lossBound = -0.000000 W1 = 0.593731 N1 = 0.597658 deltaLoss = -0.000003
Updating 1 features
increaseLambda: 1.574 0.001000
Undoing contribution: was 0.03361261013757616 now 0.03351758557913648
162: time = 1.574000 loss = 7.378247
'X08__rev lambda = -0.8898
alpha = 0.393540 lossBound = -0.000009 W1 = 0.014676 N1 = 0.012863 deltaLoss = -0.000095
Loss was 8.00236188107783, now 8.002357967745999, delta -0.000004
parallelUpdate: 1.575 0.017000
NewtonStep: 1.557 0.007000
Updating 0 features
NewtonStep: 1.556 0.002000
Updating 0 features
increaseLambda: 1.559 0.002000
Undoing contribution: was 2.727308835175226E-4 now 2.469514912202133E-4
198: time = 1.559000 loss = 7.980591
'X09 lambda = 0.0140
alpha = -0.047599 lossBound = -0.000003 W1 = 0.337193 N1 = 0.341421 deltaLoss = -0.000026
NewtonStep: 1.558 0.008000
increaseLambda: 1.557 0.001000
Undoing contribution: was 0.003983212901384884 now 0.0039816663251595755
329: time = 1.557000 loss = 8.672235
'X12__rev lambda = -1.9702
alpha = 0.008980 lossBound = -0.000001 W1 = 0.104501 N1 = 0.098488 deltaLoss = -0.000002
Updating 69 features
Updating 0 features
NewtonStep: 1.554 0.008000
increaseLambda: 1.56 0.002000
170: time = 1.560000 loss = 7.766290
'X03__rev lambda = -0.7626
alpha = -0.064749 lossBound = -0.000002 W1 = 0.046397 N1 = 0.044058 deltaLoss = -0.000013
increaseLambda: 1.556 0.002000
196: time = 1.556000 loss = 7.351380
'X15__rev lambda = -1.9270
alpha = -0.083871 lossBound = -0.000002 W1 = 0.022961 N1 = 0.021088 deltaLoss = -0.000012
Updating 0 features
NewtonStep: 1.58 0.008000
increaseLambda: 1.582 0.002000
Undoing contribution: was 0.0015046662670612008 now 0.0015000552000059074
172: time = 1.582000 loss = 8.840632
'X02__rev lambda = -0.3383
alpha = 0.028543 lossBound = -0.000002 W1 = 0.028527 N1 = 0.025281 deltaLoss = -0.000005
Updating 1 features
NewtonStep: 1.584 0.009000
Updating 0 features
NewtonStep: 1.584 0.010000
increaseLambda: 1.586 0.002000
Undoing contribution: was 0.01619428662097941 now 0.01619046156605239
181: time = 1.586000 loss = 8.002354
Updating 1 features
'X01.1 lambda = -1.3574
alpha = 0.072196 lossBound = -0.000001 W1 = 0.011164 N1 = 0.009365 deltaLoss = -0.000004
NewtonStep: 1.568 0.009000
increaseLambda: 1.585 0.001000
163: time = 1.586000 loss = 7.378146
'X08__rev lambda = -6.7733
alpha = -0.349957 lossBound = -0.000008 W1 = 0.020122 N1 = 0.018310 deltaLoss = -0.000101
increaseLambda: 1.569 0.001000
199: time = 1.569000 loss = 7.980566
X09^2: lambda = 2.3029 min = 0.0000 max = 868.0095
alpha = 0.071669 lossBound = -0.000001 W1 = 0.479960 N1 = 0.480960 deltaLoss = -0.000026
Updating 0 features
Updating 0 features
NewtonStep: 1.588 0.006000
NewtonStep: 1.571 0.011000
Updating 0 features
increaseLambda: 1.59 0.002000
173: time = 1.590000 loss = 8.840627
'X02__rev lambda = -1.5309
alpha = -0.024498 lossBound = -0.000002 W1 = 0.040507 N1 = 0.036880 deltaLoss = -0.000005
Reducing stepsize from 6.364061705037792 to 4.994760650841557
Reducing stepsize from 4.994760650841557 to 2.6086563697049825
Reducing stepsize from 2.6086563697049825 to 0.935347372962229
Newton: returning 0.935347372962229 
Updating 0 features
NewtonStep: 1.568 0.012000
increaseLambda: 1.573 0.002000
Undoing contribution: was 0.061760275091250934 now 0.061734095705636934
171: time = 1.573000 loss = 7.766264
'X03__rev lambda = -0.7375
alpha = 0.143394 lossBound = -0.000004 W1 = 0.016593 N1 = 0.014789 deltaLoss = -0.000026
increaseLambda: 1.569 0.001000
Undoing contribution: was 0.5570460967223899 now 0.5570348570665385
197: time = 1.569000 loss = 7.351368
'X15__rev lambda = -2.2196
alpha = 0.087380 lossBound = -0.000002 W1 = 0.020173 N1 = 0.018360 deltaLoss = -0.000011
Updating 0 features
NewtonStep: 1.598 0.012000
Updating 0 features
Updating 0 features
Updating 2 features
NewtonStep: 1.596 0.006000
NewtonStep: 1.597 0.011000
Reducing newton stepsize from -0.04705994766490954 to -0.014027891611808091
NewtonStep: 1.58 0.011000
increaseLambda: 1.599 0.001000
182: time = 1.599000 loss = 8.002352
'X01.1 lambda = -0.5290
alpha = -0.047734 lossBound = -0.000000 W1 = 0.013565 N1 = 0.011766 deltaLoss = -0.000002
increaseLambda: 1.597 0.001000
Undoing contribution: was 0.0015000552000059074 now 0.0014958476666690544
174: time = 1.597000 loss = 8.840623
'X02__rev lambda = -0.3110
alpha = 0.027238 lossBound = -0.000002 W1 = 0.028527 N1 = 0.025281 deltaLoss = -0.000004
increaseLambda: 1.598 0.001000
Undoing contribution: was 0.03351758557913648 now 0.03342747421245601
164: time = 1.598000 loss = 7.378055
'X08__rev lambda = -0.5075
alpha = 0.382347 lossBound = -0.000008 W1 = 0.014675 N1 = 0.012863 deltaLoss = -0.000090
increaseLambda: 1.582 0.002000
Undoing contribution: was 2.469514912202133E-4 now 2.3415458727303682E-4
200: time = 1.582000 loss = 7.980553
'X09 lambda = 0.0000
alpha = -0.014028 lossBound = -0.000003 W1 = 0.337947 N1 = 0.341421 deltaLoss = -0.000013
Updating 0 features
NewtonStep: 1.582 0.009000
Updating 0 features
NewtonStep: 1.577 0.008000
increaseLambda: 1.583 0.001000
172: time = 1.583000 loss = 7.766243
'X03__rev lambda = -0.8452
alpha = -0.082655 lossBound = -0.000003 W1 = 0.046399 N1 = 0.044058 deltaLoss = -0.000022
increaseLambda: 1.579 0.002000
198: time = 1.579000 loss = 7.351357
'X15__rev lambda = -2.0105
alpha = -0.083424 lossBound = -0.000002 W1 = 0.022961 N1 = 0.021088 deltaLoss = -0.000012
Updating 0 features
NewtonStep: 1.601 0.004000
Updating 1 features
increaseLambda: 1.602 0.001000
175: time = 1.602000 loss = 8.840619
'X02__rev lambda = -1.5542
alpha = -0.023339 lossBound = -0.000002 W1 = 0.040507 N1 = 0.036880 deltaLoss = -0.000004
Updating 0 features
Updating 0 features
NewtonStep: 1.586 0.004000
NewtonStep: 1.605 0.006000
NewtonStep: 1.604 0.006000
increaseLambda: 1.588 0.002000
Undoing contribution: was 3.6597804921180763E-4 now 3.5411354839711204E-4
201: time = 1.588000 loss = 7.980541
'X09 lambda = 0.1274
alpha = -0.032302 lossBound = -0.000001 W1 = 0.338336 N1 = 0.342558 deltaLoss = -0.000012
increaseLambda: 1.606 0.001000
Undoing contribution: was 2.1015429426419707E-4 now 2.078124769516848E-4
183: time = 1.606000 loss = 8.002350
'X01.1 lambda = -0.1281
alpha = 0.044197 lossBound = -0.000000 W1 = 0.021458 N1 = 0.019659 deltaLoss = -0.000002
increaseLambda: 1.605 0.001000
165: time = 1.605000 loss = 7.377960
'X08__rev lambda = -7.1136
alpha = -0.340281 lossBound = -0.000008 W1 = 0.020121 N1 = 0.018310 deltaLoss = -0.000096
Updating 1 features
NewtonStep: 1.588 0.005000
Updating 0 features
NewtonStep: 1.583 0.004000
Updating 0 features
NewtonStep: 1.606 0.004000
increaseLambda: 1.589 0.001000
Undoing contribution: was 0.02956719885322015 now 0.029541762455264214
173: time = 1.589000 loss = 7.766217
'X03__rev lambda = -1.0443
alpha = 0.097687 lossBound = -0.000004 W1 = 0.038265 N1 = 0.036089 deltaLoss = -0.000025
Loss was 8.672234694904859, now 8.672085154389858, delta -0.000150
parallelUpdate: 1.588 0.031000
increaseLambda: 1.584 0.001000
Undoing contribution: was 0.5570348570665385 now 0.5570237316316861
199: time = 1.584000 loss = 7.351346
'X15__rev lambda = -2.1326
alpha = 0.086913 lossBound = -0.000002 W1 = 0.020173 N1 = 0.018360 deltaLoss = -0.000011
increaseLambda: 1.607 0.001000
Undoing contribution: was 0.0014958476666690544Updating 0 features
 now 0.001492022434358593
176: time = 1.607000 loss = 8.840615
'X02__rev lambda = -0.2851
alpha = 0.025946 lossBound = -0.000002 W1 = 0.028527 N1 = 0.025281 deltaLoss = -0.000004
NewtonStep: 1.589 0.001000
Updating 2 features
NewtonStep: 1.592 0.004000
increaseLambda: 1.59 0.001000
Undoing contribution: was 0.0039816663251595755 now 0.00397551133352854
331: time = 1.590000 loss = 8.672079
'X12__rev lambda = -1.8451
alpha = 0.017953 lossBound = -0.000003 W1 = 0.104503 N1 = 0.098488 deltaLoss = -0.000006
Updating 0 features
Updating 0 features
NewtonStep: 1.609 0.004000
NewtonStep: 1.61 0.004000
Updating 0 features
increaseLambda: 1.593 0.001000
202: time = 1.593000 loss = 7.980517
X09^2: lambda = 2.3727 min = 0.0000 max = 868.0095
alpha = 0.069731 lossBound = -0.000001 W1 = 0.479960 N1 = 0.480960 deltaLoss = -0.000024
NewtonStep: 1.591 0.001000
increaseLambda: 1.612 0.002000
184: time = 1.612000 loss = 8.002348
increaseLambda: 1.611 0.002000
'X01.1 lambda = -0.2001
166: time = 1.611000 loss = 7.377911
alpha = -0.050835 lossBound = -0.000000 W1 = 0.013592 N1 = 0.011793 deltaLoss = -0.000002
'X08 lambda = -0.2721
alpha = -0.143340 lossBound = -0.000009 W1 = 0.025455 N1 = 0.023178 deltaLoss = -0.000049
increaseLambda: 1.592 0.001000
Undoing: newLoss 8.673413614788663, oldLoss 8.672078999398227, deltaLossBound -6.519669391447193E-7
Updating 0 features
NewtonStep: 1.611 0.004000
Updating 0 features
increaseLambda: 1.593 0.001000
Updating 1 features
NewtonStep: 1.594 0.005000
NewtonStep: 1.589 0.005000
increaseLambda: 1.611 0.000000
177: time = 1.611000 loss = 8.840611
'X02__rev lambda = -1.5764
alpha = -0.022238 lossBound = -0.000001 W1 = 0.040507 N1 = 0.036880 deltaLoss = -0.000004
increaseLambda: 1.595 0.001000
174: time = 1.595000 loss = 7.766191
'X03__rev lambda = -0.7495
alpha = -0.090381 lossBound = -0.000004 W1 = 0.046362 N1 = 0.044022 deltaLoss = -0.000026
increaseLambda: 1.59 0.001000
200: time = 1.590000 loss = 7.351334
'X15__rev lambda = -2.0934
alpha = -0.082979 lossBound = -0.000002 W1 = 0.022961 N1 = 0.021088 deltaLoss = -0.000011
Updating 1 features
NewtonStep: 1.597 0.004000
Updating 0 features
Updating 0 features
NewtonStep: 1.615 0.004000
Search: 1.596 0.003000
NewtonStep: 1.616 0.004000
increaseLambda: 1.599 0.002000
Undoing contribution: was 3.5411354839711204E-4 now 3.302189202090306E-4
203: time = 1.599000 loss = 7.980493
'X09 lambda = 0.0816
alpha = -0.045857 lossBound = -0.000002 W1 = 0.338336 N1 = 0.342558 deltaLoss = -0.000024
Updating 0 features
NewtonStep: 1.615 0.004000
increaseLambda: 1.597 0.001000
332: time = 1.597000 loss = 8.672065
'X12__rev lambda = 0.0426
alpha = 0.042603 lossBound = -0.000001 W1 = 0.757092 N1 = 0.759587 deltaLoss = -0.000014
increaseLambda: 1.616 0.001000
Undoing contribution: was 0.20252631690847683 now 0.2024364199235576
167: time = 1.616000 loss = 7.377821
'X08 lambda = -1.1382
alpha = 0.220679 lossBound = -0.000022 W1 = 0.017189 N1 = 0.014976 deltaLoss = -0.000090
increaseLambda: 1.618 0.002000
Undoing contribution: was 0.01619046156605239 now 0.01618847016420008
185: time = 1.618000 loss = 8.002346
'X01.1 lambda = -1.3054
alpha = 0.051954 lossBound = -0.000000 W1 = 0.011164 N1 = 0.009365 deltaLoss = -0.000002
Updating 0 features
NewtonStep: 1.598 0.001000
increaseLambda: 1.616 0.001000
Undoing contribution: was 0.001492022434358593 now 0.00148854401758975
178: time = 1.616000 loss = 8.840608
'X02__rev lambda = -0.2604
alpha = 0.024719 lossBound = -0.000001 W1 = 0.028526 N1 = 0.025281 deltaLoss = -0.000003
Updating 0 features
Updating 1 features
increaseLambda: 1.599 0.001000
Undoing contribution: was 4.272858625402413E-4 now 4.226374986420004E-4
333: time = 1.599000 loss = 8.672061
'X12__rev lambda = 0.3945
alpha = -0.021225 lossBound = -0.000002 W1 = 0.040326 N1 = 0.044730 deltaLoss = -0.000005
NewtonStep: 1.6 0.005000
NewtonStep: 1.595 0.005000
Updating 0 features
NewtonStep: 1.6 0.001000
increaseLambda: 1.601 0.001000
Undoing contribution: was 0.029541762455264214 now 0.029516990503418855
175: time = 1.601000 loss = 7.766167
'X03__rev lambda = -0.9479
alpha = 0.096356 lossBound = -0.000004 W1 = 0.038265 N1 = 0.036089 deltaLoss = -0.000025
increaseLambda: 1.596 0.001000
Undoing contribution: was 0.5570237316316861 now 0.5570127191569442
201: time = 1.596000 loss = 7.351323
'X15__rev lambda = -2.0462
alpha = 0.086449 lossBound = -0.000002 W1 = 0.020173 N1 = 0.018360 deltaLoss = -0.000011
Updating 2 features
NewtonStep: 1.603 0.004000
increaseLambda: 1.601 0.001000
Undoing: newLoss 8.673401190690846, oldLoss 8.672060745750638, deltaLossBound -2.587424071280997E-7
Updating 0 features
increaseLambda: 1.604 0.001000
204: time = 1.604000 loss = 7.980469
X09^2: lambda = 2.4417 min = 0.0000 max = 868.0095
alpha = 0.069012 lossBound = -0.000001 W1 = 0.479960 N1 = 0.480960 deltaLoss = -0.000024
Updating 0 features
increaseLambda: 1.602 0.001000
NewtonStep: 1.62 0.004000
Updating 0 features
NewtonStep: 1.621 0.005000
NewtonStep: 1.622 0.004000
increaseLambda: 1.621 0.001000
Undoing contribution: was 0.0018963550488059538 now 0.001894694955765142
179: time = 1.621000 loss = 8.840606
'X02__rev lambda = 1.5193
alpha = -0.027119 lossBound = -0.000001 W1 = 0.005071 N1 = 0.007303 deltaLoss = -0.000002
Updating 58 features
increaseLambda: 1.622 0.001000
168: time = 1.622000 loss = 7.377723
'X08 lambda = -1.3558
alpha = -0.198272 lossBound = -0.000018 W1 = 0.025332 N1 = 0.023035 deltaLoss = -0.000098
increaseLambda: 1.623 0.001000
186: time = 1.623000 loss = 8.002344
'X01.1 lambda = -0.5769
alpha = -0.047909 lossBound = -0.000000 W1 = 0.013565 N1 = 0.011766 deltaLoss = -0.000002
Updating 0 features
Updating 0 features
NewtonStep: 1.601 0.005000
NewtonStep: 1.606 0.005000
Search: 1.605 0.003000
Updating 1 features
NewtonStep: 1.608 0.004000
increaseLambda: 1.606 0.001000
334: time = 1.606000 loss = 8.672054
'X12__rev lambda = 0.0563
alpha = 0.056283 lossBound = -0.000000 W1 = 0.787765 N1 = 0.789766 deltaLoss = -0.000007
increaseLambda: 1.602 0.001000
202: time = 1.602000 loss = 7.351312
'X15__rev lambda = -2.1760
alpha = -0.082538 lossBound = -0.000002 W1 = 0.022961 N1 = 0.021088 deltaLoss = -0.000011
increaseLambda: 1.607 0.001000
176: time = 1.607000 loss = 7.766141
'X03__rev lambda = -0.8388
alpha = -0.089300 lossBound = -0.000004 W1 = 0.046362 N1 = 0.044022 deltaLoss = -0.000025
Updating 0 features
NewtonStep: 1.607 0.001000
increaseLambda: 1.609 0.001000
Undoing contribution: was 3.302189202090306E-4 now 3.0684397079118805E-4
205: time = 1.609000 loss = 7.980446
'X09 lambda = 0.0362
alpha = -0.045350 lossBound = -0.000002 W1 = 0.338336 N1 = 0.342558 deltaLoss = -0.000023
Updating 0 features
NewtonStep: 1.627 0.005000
Updating 0 features
increaseLambda: 1.608 0.001000
335: time = 1.608000 loss = 8.672046
'X12__rev lambda = -0.6203
alpha = -0.019714 lossBound = -0.000003 W1 = 0.110445 N1 = 0.104372 deltaLoss = -0.000008
NewtonStep: 1.628 0.005000
Updating 0 features
increaseLambda: 1.628 0.001000
Undoing contribution: was 0.2024364199235576 now 0.20235655772408362
169: time = 1.628000 loss = 7.377643
'X08 lambda = -0.9315
alpha = 0.206697 lossBound = -0.000020 W1 = 0.017183 N1 = 0.014976 deltaLoss = -0.000080
NewtonStep: 1.609 0.001000
increaseLambda: 1.629 0.001000
Undoing contribution: was 0.01618847016420008 now 0.016186520011863575
187: time = 1.629000 loss = 8.002342
'X01.1 lambda = -1.2540
alpha = 0.051400 lossBound = -0.000000 W1 = 0.011164 N1 = 0.009365 deltaLoss = -0.000002
increaseLambda: 1.61 0.001000
Undoing contribution: was 0.019099007870713076 now 0.019095236789846832
336: time = 1.610000 loss = 8.672042
'X12__rev lambda = 0.0816
alpha = -0.019124 lossBound = -0.000000 W1 = 0.597880 N1 = 0.601766 deltaLoss = -0.000004
Updating 0 features
Updating 0 features
NewtonStep: 1.611 0.001000
Updating 0 features
NewtonStep: 1.607 0.005000
NewtonStep: 1.612 0.005000
Updating 2 features
NewtonStep: 1.613 0.004000
Reducing stepsize from 2.9173957908513004 to 0.8249185377756078
Newton: returning 0.8249185377756078 
increaseLambda: 1.612 0.001000
337: time = 1.612000 loss = 8.672039
Updating 1 features
'X12__rev lambda = 0.4453
alpha = 0.018501 lossBound = -0.000002 W1 = 0.041641 N1 = 0.046111 deltaLoss = -0.000004
increaseLambda: 1.608 0.001000
Undoing contribution: was 0.5570127191569442 now 0.5570018183968727
203: time = 1.608000 loss = 7.351301
'X15__rev lambda = -1.9602
alpha = 0.085989 lossBound = -0.000002 W1 = 0.020173 N1 = 0.018360 deltaLoss = -0.000011
Updating 0 features
increaseLambda: 1.614 0.001000
206: time = 1.614000 loss = 7.980423
X09^2: lambda = 2.5100 min = 0.0000 max = 868.0095
alpha = 0.068261 lossBound = -0.000001 W1 = 0.479960 N1 = 0.480960 deltaLoss = -0.000023
increaseLambda: 1.614 0.002000
Undoing contribution: was 0.029516990503418855 now 0.02949278372267275
177: time = 1.614000 loss = 7.766117
'X03__rev lambda = -0.8527
alpha = 0.095206 lossBound = -0.000004 W1 = 0.038265 N1 = 0.036089 deltaLoss = -0.000024
NewtonStep: 1.613 0.001000
Updating 0 features
increaseLambda: 1.614 0.001000
NewtonStep: 1.633 0.005000
Undoing: newLoss 8.673383537715589, oldLoss 8.672038858576608, deltaLossBound -2.2659469406177718E-7
Updating 0 features
NewtonStep: 1.634 0.005000
increaseLambda: 1.615 0.001000
increaseLambda: 1.634 0.001000
Undoing contribution: was 0.006837012009416048 now 0.006798280854903131
170: time = 1.634000 loss = 7.377604
'X08 lambda = 2.2544
alpha = -0.211742 lossBound = -0.000020 W1 = 0.002928 N1 = 0.004705 deltaLoss = -0.000039
increaseLambda: 1.635 0.001000
188: time = 1.635000 loss = 8.002340
'X01.1 lambda = -0.6243
alpha = -0.047393 lossBound = -0.000000 W1 = 0.013565 N1 = 0.011766 deltaLoss = -0.000002
Updating 1 features
Updating 0 features
Reducing newton stepsize from -0.04485047406299991 to -0.03624108449116073
NewtonStep: 1.619 0.005000
NewtonStep: 1.613 0.005000
Updating 0 features
NewtonStep: 1.618 0.004000
increaseLambda: 1.614 0.001000
Undoing contribution: was 1.727414648393236E-4 now 1.6334208923791924E-4
204: time = 1.614000 loss = 7.351292
'X15__rev lambda = 1.8129
increaseLambda: 1.62 0.001000
alpha = -0.133714 lossBound = -0.000002 W1 = 0.005839 N1 = 0.007636 deltaLoss = -0.000009
Undoing contribution: was 3.0684397079118805E-4 now 2.8480969666857045E-4
207: time = 1.620000 loss = 7.980401
'X09 lambda = 0.0000
Search: 1.618 0.003000
alpha = -0.036241 lossBound = -0.000002 W1 = 0.338532 N1 = 0.342558 deltaLoss = -0.000022
increaseLambda: 1.62 0.002000
178: time = 1.620000 loss = 7.766093
'X03__rev lambda = -0.9270
alpha = -0.088238 lossBound = -0.000003 W1 = 0.046362 N1 = 0.044022 deltaLoss = -0.000025
Updating 0 features
increaseLambda: 1.619 0.001000
338: time = 1.619000 loss = 8.672033
'X12__rev lambda = 0.0528
alpha = 0.052849 lossBound = -0.000000 W1 = 0.789701 N1 = 0.791691 deltaLoss = -0.000006
NewtonStep: 1.638 0.004000
Updating 0 features
Updating 0 features
NewtonStep: 1.64 0.005000
NewtonStep: 1.62 0.001000
increaseLambda: 1.64 0.002000
Undoing contribution: was 0.03342747421245601 now 0.03335348698660162
171: time = 1.640000 loss = 7.377530
'X08__rev lambda = -0.1623
alpha = 0.345113 lossBound = -0.000007 W1 = 0.014673 N1 = 0.012863 deltaLoss = -0.000074
increaseLambda: 1.621 0.001000
339: time = 1.621000 loss = 8.672027
'X12__rev lambda = -0.6367
alpha = -0.016438 lossBound = -0.000002 W1 = 0.110444 N1 = 0.104372 deltaLoss = -0.000005
increaseLambda: 1.641 0.001000
Undoing contribution: was 2.078124769516848E-4 now 2.055469004554994E-4
189: time = 1.641000 loss = 8.002337
'X01.1 lambda = -0.0846
alpha = 0.043469 lossBound = -0.000000 W1 = 0.021458 N1 = 0.019659 deltaLoss = -0.000002
Updating 1 features
NewtonStep: 1.622 0.001000
Updating 2 features
NewtonStep: 1.624 0.004000
Updating 0 features
NewtonStep: 1.619 0.005000
increaseLambda: 1.623 0.001000
Undoing contribution: was 0.0097710327351817 now 0.009764295336661725
340: time = 1.623000 loss = 8.672021
'X12 lambda = -0.2978
alpha = 0.243274 lossBound = -0.000000 W1 = 0.003657 N1 = 0.001858 deltaLoss = -0.000007
Updating 0 features
increaseLambda: 1.625 0.001000
208: time = 1.625000 loss = 7.980386
X09^2: lambda = 2.5645 min = 0.0000 max = 868.0095
alpha = 0.054584 lossBound = -0.000001 W1 = 0.479960 N1 = 0.480960 deltaLoss = -0.000015
NewtonStep: 1.624 0.004000
Updating 1 features
NewtonStep: 1.624 0.001000
increaseLambda: 1.62 0.001000
Undoing contribution: was 0.5570018183968727 now 0.5569950615411053
205: time = 1.620000 loss = 7.351285
'X15__rev lambda = -1.8925
alpha = 0.067669 lossBound = -0.000001 W1 = 0.020172 N1 = 0.018360 deltaLoss = -0.000007
increaseLambda: 1.626 0.002000
Undoing contribution: was 0.02949278372267275 now 0.0294691284676504
179: time = 1.626000 loss = 7.766069
'X03__rev lambda = -0.7586
alpha = 0.094073 lossBound = -0.000004 W1 = 0.038265 N1 = 0.036089 deltaLoss = -0.000024
Updating 32 features
increaseLambda: 1.625 0.001000
Undoing: newLoss 8.673360295473024, oldLoss 8.67202062863412, deltaLossBound -3.464520376692191E-7
Updating 0 features
Loss was 8.840606319180779, now 8.840523233207684, delta -0.000083
parallelUpdate: 1.643 0.022000
Reducing newton stepsize from 0.12813827513721543 to 0.03200863465070252
NewtonStep: 1.644 0.004000
Updating 0 features
increaseLambda: 1.626 0.001000
NewtonStep: 1.646 0.005000
increaseLambda: 1.645 0.001000
Undoing contribution: was 0.045382558582749144 now 0.04536835286607327
172: time = 1.645000 loss = 7.377516
'X08 lambda = 0.0000
alpha = 0.032009 lossBound = -0.000008 W1 = 0.016599 N1 = 0.014817 deltaLoss = -0.000014
increaseLambda: 1.647 0.001000
190: time = 1.647000 loss = 8.002335
'X01.1 lambda = -0.2501
alpha = -0.050002 lossBound = -0.000000 W1 = 0.013592 N1 = 0.011793 deltaLoss = -0.000002
Updating 1 features
NewtonStep: 1.63 0.005000
Updating 0 features
Updating 1 features
NewtonStep: 1.625 0.005000
NewtonStep: 1.647 0.004000
increaseLambda: 1.631 0.001000
209: time = 1.631000 loss = 7.980374
'X09 lambda = -1.2762
alpha = -0.065168 lossBound = -0.000002 W1 = 0.029955 N1 = 0.027906 deltaLoss = -0.000012
Updating 29 features
Search: 1.629 0.003000
increaseLambda: 1.648 0.001000
Undoing: newLoss 8.842118798758467, oldLoss 8.840523233207684, deltaLossBound -1.4248181360638723E-6
Newton: returning 0.2910034195790988 
Updating 1 features
increaseLambda: 1.626 0.001000
206: time = 1.626000 loss = 7.351274
'X15__rev lambda = -2.2595
alpha = -0.083533 lossBound = -0.000002 W1 = 0.022961 N1 = 0.021088 deltaLoss = -0.000012
increaseLambda: 1.63 0.001000
341: time = 1.630000 loss = 8.672012
'X12__rev lambda = 0.0644
alpha = 0.064392 lossBound = -0.000000 W1 = 0.781042 N1 = 0.783084 deltaLoss = -0.000009
Updating 0 features
increaseLambda: 1.649 0.001000
Updating 0 features
NewtonStep: 1.65 0.005000
NewtonStep: 1.631 0.001000
Updating 0 features
NewtonStep: 1.652 0.005000
increaseLambda: 1.632 0.001000
342: time = 1.632000 loss = 8.672006
'X12__rev lambda = -0.6539
alpha = -0.017192 lossBound = -0.000002 W1 = 0.110445 N1 = 0.104372 deltaLoss = -0.000006
increaseLambda: 1.651 0.001000
173: time = 1.651000 loss = 7.377426
'X08__rev lambda = -7.4439
alpha = -0.330232 lossBound = -0.000007 W1 = 0.020121 N1 = 0.018310 deltaLoss = -0.000090
Updating 0 features
increaseLambda: 1.653 0.001000
Undoing contribution: was 0.016186520011863575 now 0.016184537124759285
191: time = 1.653000 loss = 8.002333
'X01.1 lambda = -1.2022
alpha = 0.051838 lossBound = -0.000000 W1 = 0.011164 N1 = 0.009365 deltaLoss = -0.000002
NewtonStep: 1.633 0.001000
Newton: returning 0.06812757816205761 
Updating 1 features
increaseLambda: 1.634 0.001000
Undoing contribution: was 0.019095236789846832 now 0.01908953738655263
343: time = 1.634000 loss = 8.672000
'X12__rev lambda = 0.0581
alpha = -0.023517 lossBound = -0.000000 W1 = 0.597880 N1 = 0.601766 deltaLoss = -0.000006
Search: 1.652 0.003000
Updating 0 features
Updating 0 features
NewtonStep: 1.631 0.005000
NewtonStep: 1.635 0.001000
increaseLambda: 1.653 0.001000
181: time = 1.653000 loss = 8.840521
'X02__rev lambda = -0.0342
alpha = -0.034217 lossBound = -0.000001 W1 = 0.040303 N1 = 0.036854 deltaLoss = -0.000003
increaseLambda: 1.636 0.001000
344: time = 1.636000 loss = 8.671997
'X12__rev lambda = 0.4642
alpha = 0.018864 lossBound = -0.000002 W1 = 0.041641 N1 = 0.046111 deltaLoss = -0.000004
increaseLambda: 1.632 0.001000
Undoing contribution: was 0.5569950615411053 now 0.5569838558426651
207: time = 1.632000 loss = 7.351262
'X15__rev lambda = -1.8052
alpha = 0.087369 lossBound = -0.000002 W1 = 0.020173 N1 = 0.018360 deltaLoss = -0.000011
Updating 0 features
Updating 0 features
NewtonStep: 1.637 0.001000
NewtonStep: 1.656 0.005000
Updating 0 features
Loss was 7.766068896164915, now 7.765975453252489, delta -0.000093
parallelUpdate: 1.638 0.012000
NewtonStep: 1.657 0.004000
increaseLambda: 1.637 0.000000
Undoing: newLoss 8.673339814406216, oldLoss 8.67199671250817, deltaLossBound -2.2830051682487517E-7
increaseLambda: 1.657 0.001000
174: time = 1.657000 loss = 7.377375
'X08 lambda = -0.4183
alpha = -0.146169 lossBound = -0.000009 W1 = 0.025455 N1 = 0.023178 deltaLoss = -0.000051
increaseLambda: 1.669 0.012000
192: time = 1.669000 loss = 8.002331
Updating 0 features
'X01.1 lambda = -0.2978
alpha = -0.047774 lossBound = -0.000000 W1 = 0.013592 N1 = 0.011793 deltaLoss = -0.000002
increaseLambda: 1.649 0.012000
NewtonStep: 1.667 0.014000
increaseLambda: 1.668 0.001000
182: time = 1.668000 loss = 8.840518
'X02__rev lambda = 0.5396
alpha = 0.035774 lossBound = -0.000002 W1 = 0.005102 N1 = 0.007341 deltaLoss = -0.000003
Updating 0 features
NewtonStep: 1.647 0.015000
Loss was 7.980373625669742, now 7.980363415202373, delta -0.000010
parallelUpdate: 1.653 0.022000
increaseLambda: 1.648 0.001000
208: time = 1.648000 loss = 7.351251
'X15__rev lambda = -2.3429
alpha = -0.083394 lossBound = -0.000002 W1 = 0.022961 N1 = 0.021088 deltaLoss = -0.000011
Updating 0 features
Updating 1 features
Search: 1.652 0.003000
NewtonStep: 1.671 0.014000
NewtonStep: 1.653 0.015000
Updating 0 features
increaseLambda: 1.653 0.001000
345: time = 1.653000 loss = 8.671990
'X12__rev lambda = 0.0532
alpha = 0.053196 lossBound = -0.000000 W1 = 0.791291 N1 = 0.793268 deltaLoss = -0.000006
NewtonStep: 1.673 0.004000
Updating 0 features
increaseLambda: 1.673 0.002000
Undoing contribution: was 0.20235655772408362 now 0.20226758736874278
175: time = 1.673000 loss = 7.377286
'X08 lambda = -0.7106
alpha = 0.220933 lossBound = -0.000021 W1 = 0.017188 N1 = 0.014976 deltaLoss = -0.000089
increaseLambda: 1.655 0.002000
Undoing contribution: was 0.0294691284676504 now 0.02940465538009987
181: time = 1.655000 loss = 7.765911
'X03__rev lambda = -0.4905
alpha = 0.156674 lossBound = -0.000010 W1 = 0.038273 N1 = 0.036089 deltaLoss = -0.000064
NewtonStep: 1.672 0.004000
Updating 0 features
NewtonStep: 1.654 0.001000
increaseLambda: 1.675 0.002000
Undoing contribution: was 0.016184537124759285 now 0.016182595282767193
193: time = 1.675000 loss = 8.002329
'X01.1 lambda = -1.1509
alpha = 0.051286 lossBound = -0.000000 W1 = 0.011164 N1 = 0.009365 deltaLoss = -0.000002
increaseLambda: 1.673 0.001000
183: time = 1.673000 loss = 8.840510
'X02 lambda = -0.7929
alpha = -0.060236 lossBound = -0.000002 W1 = 0.022106 N1 = 0.020224 deltaLoss = -0.000008
increaseLambda: 1.655 0.001000
Undoing contribution: was 4.226374986420004E-4 now 4.1943441189682665E-4
346: time = 1.655000 loss = 8.671987
'X12__rev lambda = 0.3769
alpha = -0.017639 lossBound = -0.000002 W1 = 0.040326 N1 = 0.044730 deltaLoss = -0.000003
Updating 1 features
NewtonStep: 1.658 0.005000
Updating 0 features
NewtonStep: 1.656 0.001000
Updating 0 features
NewtonStep: 1.652 0.004000
increaseLambda: 1.659 0.001000
Undoing contribution: was 0.016163433345215417 now 0.016114463746800922
211: time = 1.659000 loss = 7.980314
'X09__rev lambda = -2.1541
alpha = 0.267297 lossBound = -0.000003 W1 = 0.021012 N1 = 0.019208 deltaLoss = -0.000049
increaseLambda: 1.657 0.001000
Undoing contribution: was 0.01908953738655263 now 0.01908076913883185
347: time = 1.657000 loss = 8.671979
'X12__rev lambda = 0.0289
alpha = -0.029176 lossBound = -0.000001 W1 = 0.597880 N1 = 0.601766 deltaLoss = -0.000009
increaseLambda: 1.654 0.002000
Undoing contribution: was 0.5569838558426651 now 0.5569727655640327
209: time = 1.654000 loss = 7.351240
'X15__rev lambda = -1.7183
alpha = 0.086896 lossBound = -0.000002 W1 = 0.020173 N1 = 0.018360 deltaLoss = -0.000011
Updating 22 features
Updating 0 features
Updating 0 features
NewtonStep: 1.677 0.004000
NewtonStep: 1.658 0.001000
Updating 0 features
NewtonStep: 1.659 0.004000
Updating 0 features
NewtonStep: 1.677 0.004000
Updating 0 features
increaseLambda: 1.659 0.001000
Undoing contribution: was 0.00397551133352854 now 0.003971086298322727
348: time = 1.659000 loss = 8.671974
'X12__rev lambda = -1.8299
alpha = 0.015224 lossBound = -0.000002 W1 = 0.104503 N1 = 0.098488 deltaLoss = -0.000004
increaseLambda: 1.678 0.001000
176: time = 1.678000 loss = 7.377190
'X08 lambda = -1.5543
alpha = -0.198497 lossBound = -0.000018 W1 = 0.025331 N1 = 0.023035 deltaLoss = -0.000097
NewtonStep: 1.679 0.004000
increaseLambda: 1.66 0.001000
Undoing contribution: was 0.005244625772187608 now 0.0052058484215655315
182: time = 1.660000 loss = 7.765872
'X03 lambda = -0.4048
alpha = 0.088011 lossBound = -0.000010 W1 = 0.040264 N1 = 0.037369 deltaLoss = -0.000039
Updating 0 features
increaseLambda: 1.678 0.001000
Undoing contribution: was 4.342402060888514E-4 now 4.3116674282007463E-4
184: time = 1.678000 loss = 8.840507
'X02 lambda = -0.3532
alpha = 0.040356 lossBound = -0.000001 W1 = 0.018771 N1 = 0.016972 deltaLoss = -0.000003
NewtonStep: 1.66 0.001000
increaseLambda: 1.68 0.001000
194: time = 1.680000 loss = 8.002327
'X01.1 lambda = -0.6715
alpha = -0.047276 lossBound = -0.000000 W1 = 0.013565 N1 = 0.011766 deltaLoss = -0.000002
increaseLambda: 1.661 0.001000
Undoing contribution: was 0.01908076913883185 now 0.019078212958934766
Updating 2 features
349: time = 1.661000 loss = 8.671972
'X12__rev lambda = 0.0132
NewtonStep: 1.663 0.004000
alpha = -0.015719 lossBound = -0.000000 W1 = 0.597880 N1 = 0.601766 deltaLoss = -0.000003
Reducing stepsize from 7.970364555818506 to 1.3159135175779157
Newton: returning 1.3159135175779157 
Updating 0 features
Updating 0 features
NewtonStep: 1.662 0.001000
increaseLambda: 1.664 0.001000
212: time = 1.664000 loss = 7.980290
X09^2: lambda = 2.6885 min = 0.0000 max = 868.0095
alpha = 0.070067 lossBound = -0.000001 W1 = 0.479960 N1 = 0.480960 deltaLoss = -0.000025
increaseLambda: 1.663 0.001000
Undoing contribution: was 0.003971086298322727 now 0.003969625875137676
350: time = 1.663000 loss = 8.671970
'X12__rev lambda = -1.8212
alpha = 0.008727 lossBound = -0.000001 W1 = 0.104501 N1 = 0.098488 deltaLoss = -0.000001
Updating 0 features
Updating 0 features
Updating 0 features
NewtonStep: 1.683 0.005000
NewtonStep: 1.682 0.004000
NewtonStep: 1.664 0.001000
Updating 0 features
NewtonStep: 1.665 0.005000
increaseLambda: 1.665 0.001000
Undoing: newLoss 8.673312040239798, oldLoss 8.671970058394368, deltaLossBound -2.599940148453327E-7
Updating 0 features
increaseLambda: 1.684 0.001000
Undoing contribution: was 0.20226758736874278 now 0.2021883615681766
increaseLambda: 1.683 0.001000
185: time = 1.683000 loss = 8.840503
'X02 lambda = -0.8305
177: time = 1.684000 loss = 7.377110
alpha = -0.037594 lossBound = -0.000001 W1 = 0.022105 N1 = 0.020224 deltaLoss = -0.000003
'X08 lambda = -0.5034
alpha = 0.207207 lossBound = -0.000019 W1 = 0.017182 N1 = 0.014976 deltaLoss = -0.000079
NewtonStep: 1.685 0.005000
increaseLambda: 1.666 0.001000
183: time = 1.666000 loss = 7.765859
'X03__rev lambda = -0.2819
alpha = -0.065018 lossBound = -0.000002 W1 = 0.045539 N1 = 0.043213 deltaLoss = -0.000013
increaseLambda: 1.666 0.001000
Updating 1 features
increaseLambda: 1.686 0.001000
Undoing contribution: was 0.016182595282767193 now 0.016180695251292815
195: time = 1.686000 loss = 8.002325
'X01.1 lambda = -1.1002
alpha = 0.050718 lossBound = -0.000000 W1 = 0.011164 N1 = 0.009365 deltaLoss = -0.000002
NewtonStep: 1.668 0.004000
Loss was 7.351239785031503, now 7.350863828781341, delta -0.000376
parallelUpdate: 1.663 0.009000
increaseLambda: 1.669 0.001000
Undoing contribution: was 3.2982239945401236E-4 now 3.0741569039605853E-4
213: time = 1.669000 loss = 7.980268
'X09 lambda = 0.1095
alpha = -0.044402 lossBound = -0.000002 W1 = 0.339780 N1 = 0.343997 deltaLoss = -0.000022
Updating 0 features
NewtonStep: 1.687 0.004000
Updating 0 features
Search: 1.669 0.003000
NewtonStep: 1.688 0.004000
increaseLambda: 1.688 0.001000
Undoing contribution: was 4.3116674282007463E-4 now 4.2809902018237946E-4
186: time = 1.688000 loss = 8.840500
'X02 lambda = -0.3129
alpha = 0.040311 lossBound = -0.000001 W1 = 0.018771 N1 = 0.016972 deltaLoss = -0.000003
Updating 0 features
increaseLambda: 1.67 0.001000
351: time = 1.670000 loss = 8.671963
'X12__rev lambda = 0.0563
alpha = 0.056292 lossBound = -0.000000 W1 = 0.786451 N1 = 0.788462 deltaLoss = -0.000007
NewtonStep: 1.671 0.005000
Updating 0 features
increaseLambda: 1.689 0.001000
178: time = 1.689000 loss = 7.377021
'X08 lambda = -2.0767
alpha = -0.191016 lossBound = -0.000017 W1 = 0.025114 N1 = 0.022822 deltaLoss = -0.000090
Updating 0 features
NewtonStep: 1.691 0.005000
NewtonStep: 1.671 0.001000
Updating 0 features
NewtonStep: 1.667 0.004000
increaseLambda: 1.672 0.001000
Undoing contribution: was 0.02940465538009987 now 0.029381987989621466
184: time = 1.672000 loss = 7.765836
'X03__rev lambda = -0.3984
Updating 2 features
alpha = 0.092053 lossBound = -0.000003 W1 = 0.038265 N1 = 0.036089 deltaLoss = -0.000023
NewtonStep: 1.673 0.004000
increaseLambda: 1.692 0.001000
196: time = 1.692000 loss = 8.002324
increaseLambda: 1.672 0.001000
'X01.1 lambda = -0.7183
352: time = 1.672000 loss = 8.671956
alpha = -0.046767 lossBound = -0.000000 W1 = 0.013565 N1 = 0.011766 deltaLoss = -0.000002
'X12__rev lambda = -0.6726
alpha = -0.018687 lossBound = -0.000003 W1 = 0.110445 N1 = 0.104372 deltaLoss = -0.000007
increaseLambda: 1.674 0.001000
214: time = 1.674000 loss = 7.980245
X09^2: lambda = 2.7553 min = 0.0000 max = 868.0095
alpha = 0.066764 lossBound = -0.000001 W1 = 0.479960 N1 = 0.480960 deltaLoss = -0.000022
increaseLambda: 1.668 0.001000
Undoing: newLoss 7.3526434151966065, oldLoss 7.350863828781341, deltaLossBound -8.915418737664028E-6
Updating 0 features
Reducing newton stepsize from -0.01973317929459204 to -0.013162551861563992
NewtonStep: 1.673 0.001000
Updating 0 features
NewtonStep: 1.691 0.003000
increaseLambda: 1.67 0.002000
increaseLambda: 1.674 0.001000
Undoing contribution: was 0.019078212958934766 now 0.019074639962682122
353: time = 1.674000 loss = 8.671953
'X12__rev lambda = 0.0000
alpha = -0.013163 lossBound = -0.000000 W1 = 0.598016 N1 = 0.601766 deltaLoss = -0.000004
Updating 0 features
increaseLambda: 1.692 0.001000
Updating 0 features
187: time = 1.692000 loss = 8.840497
'X02 lambda = -0.8677
alpha = -0.037252 lossBound = -0.000001 W1 = 0.022105 N1 = 0.020224 deltaLoss = -0.000003
NewtonStep: 1.675 0.001000
NewtonStep: 1.694 0.005000
increaseLambda: 1.675 0.000000
Undoing contribution: was 0.003969625875137676 now 0.003967894243105245
354: time = 1.675000 loss = 8.671951
'X12__rev lambda = -1.8116
alpha = 0.009508 lossBound = -0.000001 W1 = 0.104502 N1 = 0.098488 deltaLoss = -0.000002
Updating 0 features
increaseLambda: 1.695 0.001000
Undoing contribution: was 0.2021883615681766 now 0.20211409059198165
179: time = 1.695000 loss = 7.376946
'X08 lambda = -0.3036
alpha = 0.199797 lossBound = -0.000018 W1 = 0.017180 N1 = 0.014976 deltaLoss = -0.000074
Updating 61 features
NewtonStep: 1.677 0.005000
Updating 0 features
Updating 0 features
Updating 1 features
NewtonStep: 1.696 0.004000
NewtonStep: 1.676 0.001000
NewtonStep: 1.679 0.005000
Search: 1.673 0.003000
increaseLambda: 1.678 0.001000
185: time = 1.678000 loss = 7.765813
'X03__rev lambda = -0.3675
alpha = -0.085598 lossBound = -0.000003 W1 = 0.045540 N1 = 0.043213 deltaLoss = -0.000023
increaseLambda: 1.677 0.001000
Undoing contribution: was 0.018061809157008762 now 0.018059261519121444
355: time = 1.677000 loss = 8.671948
'X12__rev lambda = 0.0821
alpha = -0.015758 lossBound = -0.000000 W1 = 0.599632 N1 = 0.603502 deltaLoss = -0.000003
increaseLambda: 1.697 0.001000
Undoing contribution: was 2.055469004554994E-4 now 2.0328085663535666E-4
197: time = 1.697000 loss = 8.002321
'X01.1 lambda = -0.0412
alpha = 0.043466 lossBound = -0.000000 W1 = 0.021458 N1 = 0.019659 deltaLoss = -0.000002
increaseLambda: 1.68 0.001000
215: time = 1.680000 loss = 7.980233
'X09 lambda = -1.1669
alpha = -0.064351 lossBound = -0.000002 W1 = 0.030090 N1 = 0.028037 deltaLoss = -0.000012
Updating 0 features
Updating 0 features
increaseLambda: 1.674 0.001000
211: time = 1.674000 loss = 7.350804
'X15__rev lambda = -0.2252
alpha = -0.225202 lossBound = -0.000009 W1 = 0.022718 N1 = 0.020953 deltaLoss = -0.000059
NewtonStep: 1.696 0.004000
NewtonStep: 1.678 0.001000
increaseLambda: 1.679 0.001000
Undoing contribution: was 0.003967894243105245 now 0.003966428960577043
356: time = 1.679000 loss = 8.671947
'X12__rev lambda = -1.8029
alpha = 0.008742 lossBound = -0.000001 W1 = 0.104501 N1 = 0.098488 deltaLoss = -0.000001
increaseLambda: 1.697 0.001000
Undoing contribution: was 4.2809902018237946E-4 now 4.250861142665127E-4
188: time = 1.697000 loss = 8.840494
'X02 lambda = -0.2730
alpha = 0.039940 lossBound = -0.000001 W1 = 0.018771 N1 = 0.016972 deltaLoss = -0.000003
Updating 0 features
NewtonStep: 1.68 0.001000
increaseLambda: 1.681 0.001000
Undoing: newLoss 8.673291345676368, oldLoss 8.671946969319842, deltaLossBound -2.3650041316912908E-7
Updating 1 features
Updating 0 features
Updating 0 features
NewtonStep: 1.684 0.004000
increaseLambda: 1.682 0.001000
NewtonStep: 1.683 0.005000
NewtonStep: 1.702 0.005000
Updating 0 features
NewtonStep: 1.679 0.005000
Updating 0 features
increaseLambda: 1.685 0.001000
Undoing contribution: was 0.0059100181094910095 now 0.005904913345052297
216: time = 1.685000 loss = 7.980228
'X09 lambda = -0.6415
alpha = 0.047602 lossBound = -0.000001 W1 = 0.023744 N1 = 0.021936 deltaLoss = -0.000005
NewtonStep: 1.701 0.004000
increaseLambda: 1.684 0.001000
Undoing contribution: was 0.029381987989621466 now 0.02935990628730592
186: time = 1.684000 loss = 7.765791
'X03__rev lambda = -0.3076
alpha = 0.090817 lossBound = -0.000003 W1 = 0.038265 N1 = 0.036089 deltaLoss = -0.000022
increaseLambda: 1.703 0.001000
198: time = 1.703000 loss = 8.002319
'X01.1 lambda = -0.3478
alpha = -0.049984 lossBound = -0.000000 W1 = 0.013592 N1 = 0.011793 deltaLoss = -0.000002
increaseLambda: 1.68 0.001000
Undoing contribution: was 0.038124279946249985 now 0.03810699529679782
212: time = 1.680000 loss = 7.350787
'X15__rev lambda = -1.3021
alpha = 0.108562 lossBound = -0.000003 W1 = 0.020282 N1 = 0.018465 deltaLoss = -0.000017
increaseLambda: 1.702 0.001000
189: time = 1.702000 loss = 8.840491
'X02 lambda = -0.9046
alpha = -0.036910 lossBound = -0.000001 W1 = 0.022105 N1 = 0.020224 deltaLoss = -0.000003
Search: 1.685 0.003000
Reducing stepsize from 6.401707647836765 to 0.20280756070296144
Reducing stepsize from 0.20280756070296144 to 0.07994987165597099
Newton: returning 0.07994987165597099 
Updating 1 features
increaseLambda: 1.686 0.001000
357: time = 1.686000 loss = 8.671941
'X12__rev lambda = 0.0538
alpha = 0.053795 lossBound = -0.000000 W1 = 0.787598 N1 = 0.789604 deltaLoss = -0.000006
Updating 1 features
Updating 0 features
NewtonStep: 1.687 0.001000
NewtonStep: 1.689 0.004000
Updating 0 features
Updating 0 features
Updating 0 features
NewtonStep: 1.708 0.005000
NewtonStep: 1.689 0.005000
NewtonStep: 1.706 0.004000
Updating 0 features
increaseLambda: 1.688 0.001000
358: time = 1.688000 loss = 8.671934
'X12__rev lambda = -0.6905
alpha = -0.017848 lossBound = -0.000003 W1 = 0.110445 N1 = 0.104372 deltaLoss = -0.000006
NewtonStep: 1.684 0.004000
increaseLambda: 1.69 0.001000
Undoing contribution: was 3.0741569039605853E-4 now 2.92356872589113E-4
217: time = 1.690000 loss = 7.980213
'X09 lambda = 0.0731
alpha = -0.036411 lossBound = -0.000002 W1 = 0.339781 N1 = 0.343997 deltaLoss = -0.000015
Updating 0 features
increaseLambda: 1.709 0.001000
Undoing contribution: was 0.016180695251292815 now 0.016178763187299577
199: time = 1.709000 loss = 8.002317
'X01.1 lambda = -1.0490
alpha = 0.051153 lossBound = -0.000000 W1 = 0.011164 N1 = 0.009365 deltaLoss = -0.000002
increaseLambda: 1.707 0.001000
Undoing contribution: was 4.250861142665127E-4 now 4.221269950004466E-4
190: time = 1.707000 loss = 8.840488
'X02 lambda = -0.2334
alpha = 0.039573 lossBound = -0.000001 W1 = 0.018771 N1 = 0.016972 deltaLoss = -0.000003
increaseLambda: 1.69 0.001000
187: time = 1.690000 loss = 7.765769
'X03__rev lambda = -0.4523
alpha = -0.084739 lossBound = -0.000003 W1 = 0.045540 N1 = 0.043213 deltaLoss = -0.000022
NewtonStep: 1.689 0.001000
increaseLambda: 1.685 0.001000
213: time = 1.685000 loss = 7.350779
'X15__rev lambda = -0.2968
alpha = -0.071581 lossBound = -0.000001 W1 = 0.022823 N1 = 0.020953 deltaLoss = -0.000008
increaseLambda: 1.69 0.001000
Undoing contribution: was 0.018059261519121444 now 0.0180554897186939
359: time = 1.690000 loss = 8.671931
'X12__rev lambda = 0.0629
alpha = -0.019198 lossBound = -0.000000 W1 = 0.599632 N1 = 0.603502 deltaLoss = -0.000004
Updating 74 features
Updating 2 features
Updating 0 features
NewtonStep: 1.695 0.005000
NewtonStep: 1.711 0.004000
Updating 1 features
NewtonStep: 1.713 0.004000
Updating 0 features
NewtonStep: 1.695 0.005000
Updating 0 features
increaseLambda: 1.712 0.001000
191: time = 1.712000 loss = 8.840485
'X02 lambda = -0.9412
alpha = -0.036572 lossBound = -0.000001 W1 = 0.022105 N1 = 0.020224 deltaLoss = -0.000003
increaseLambda: 1.696 0.001000
Undoing contribution: was 0.005904913345052297 now 0.005900164943707285
218: time = 1.696000 loss = 7.980209
'X09 lambda = -0.5957
alpha = 0.045835 lossBound = -0.000001 W1 = 0.023744 N1 = 0.021936 deltaLoss = -0.000005
NewtonStep: 1.69 0.005000
increaseLambda: 1.714 0.001000
200: time = 1.714000 loss = 8.002315
'X01.1 lambda = -0.7655
alpha = -0.047175 lossBound = -0.000000 W1 = 0.013565 N1 = 0.011766 deltaLoss = -0.000002
increaseLambda: 1.696 0.001000
Undoing contribution: was 0.02935990628730592 now 0.02933824664944043
188: time = 1.696000 loss = 7.765747
'X03__rev lambda = -0.2177
alpha = 0.089909 lossBound = -0.000003 W1 = 0.038265 N1 = 0.036089 deltaLoss = -0.000022
increaseLambda: 1.691 0.001000
Undoing: newLoss 7.352502411588359, oldLoss 7.350778676632894, deltaLossBound -1.3881473278941514E-6
increaseLambda: 1.692 0.001000
Updating 0 features
NewtonStep: 1.715 0.003000
Updating 1 features
NewtonStep: 1.7 0.004000
increaseLambda: 1.716 0.001000
Undoing contribution: was 4.221269950004466E-4 now 4.1922065845124447E-4
192: time = 1.716000 loss = 8.840482
'X02 lambda = -0.1942
alpha = 0.039209 lossBound = -0.000001 W1 = 0.018771 N1 = 0.016972 deltaLoss = -0.000003
Updating 1 features
increaseLambda: 1.701 0.001000
NewtonStep: 1.719 0.005000
219: time = 1.701000 loss = 7.980204
'X09 lambda = -1.3305
alpha = -0.039024 lossBound = -0.000001 W1 = 0.029953 N1 = 0.027906 deltaLoss = -0.000004
Updating 0 features
Search: 1.695 0.003000
NewtonStep: 1.7 0.004000
increaseLambda: 1.72 0.001000
Undoing contribution: was 0.016178763187299577 now 0.016176870947995664
201: time = 1.720000 loss = 8.002313
'X01.1 lambda = -0.9984
alpha = 0.050610 lossBound = -0.000000 W1 = 0.011164 N1 = 0.009365 deltaLoss = -0.000002
increaseLambda: 1.697 0.002000
214: time = 1.697000 loss = 7.350767
'X15 lambda = -0.0500
alpha = -0.050048 lossBound = -0.000001 W1 = 0.076698 N1 = 0.073888 deltaLoss = -0.000011
increaseLambda: 1.702 0.002000
189: time = 1.702000 loss = 7.765725
'X03__rev lambda = -0.5362
alpha = -0.083894 lossBound = -0.000003 W1 = 0.045540 N1 = 0.043213 deltaLoss = -0.000022
Loss was 7.376946360208149, now 7.376760844437848, delta -0.000186
parallelUpdate: 1.72 0.025000
Newton: returning 0.2015785564542566 
Updating 1 features
Updating 0 features
NewtonStep: 1.72 0.004000
Updating 2 features
NewtonStep: 1.705 0.004000
increaseLambda: 1.721 0.001000
193: time = 1.721000 loss = 8.840479
'X02 lambda = -0.9775
alpha = -0.036237 lossBound = -0.000001 W1 = 0.022105 N1 = 0.020224 deltaLoss = -0.000003
increaseLambda: 1.706 0.001000
220: time = 1.706000 loss = 7.980182
X09^2: lambda = 2.8221 min = 0.0000 max = 868.0095
alpha = 0.066802 lossBound = -0.000001 W1 = 0.479960 N1 = 0.480960 deltaLoss = -0.000022
Updating 0 features
NewtonStep: 1.725 0.005000
Updating 0 features
Updating 0 features
NewtonStep: 1.701 0.004000
NewtonStep: 1.706 0.004000
Updating 1 features
NewtonStep: 1.725 0.005000
increaseLambda: 1.726 0.001000
202: time = 1.726000 loss = 8.002311
'X01.1 lambda = -0.8121
alpha = -0.046668 lossBound = -0.000000 W1 = 0.013565 N1 = 0.011766 deltaLoss = -0.000002
increaseLambda: 1.702 0.001000
Undoing contribution: was 0.013627500923575194 now 0.013615088787934123
215: time = 1.702000 loss = 7.350755
'X15 lambda = -2.5031
alpha = 0.219214 lossBound = -0.000002 W1 = 0.004286 N1 = 0.002485 deltaLoss = -0.000012
increaseLambda: 1.707 0.001000
190: time = 1.707000 loss = 7.765711
'X03 lambda = -1.1103
alpha = -0.044593 lossBound = -0.000003 W1 = 0.060138 N1 = 0.056738 deltaLoss = -0.000014
Updating 0 features
increaseLambda: 1.726 0.001000
181: time = 1.726000 loss = 7.376676
'X08 lambda = -2.2814
alpha = -0.185759 lossBound = -0.000016 W1 = 0.025112 N1 = 0.022822 deltaLoss = -0.000085
NewtonStep: 1.725 0.004000
Updating 1 features
increaseLambda: 1.726 0.001000
Undoing contribution: was 4.1922065845124447E-4 now 4.1636612059892965E-4
194: time = 1.726000 loss = 8.840477
'X02 lambda = -0.1553
alpha = 0.038850 lossBound = -0.000001 W1 = 0.018771 N1 = 0.016972 deltaLoss = -0.000003
NewtonStep: 1.71 0.004000
increaseLambda: 1.711 0.001000
Undoing contribution: was 2.92356872589113E-4 now 2.70640874271318E-4
221: time = 1.711000 loss = 7.980160
'X09 lambda = 0.0294
alpha = -0.043727 lossBound = -0.000002 W1 = 0.339780 N1 = 0.343997 deltaLoss = -0.000022
Updating 0 features
Reducing newton stepsize from 0.042748998661488846 to 0.04115885338391643
NewtonStep: 1.73 0.004000
Updating 0 features
NewtonStep: 1.707 0.005000
Updating 1 features
Updating 0 features
NewtonStep: 1.712 0.005000
Reducing newton stepsize from 0.19124427617203707 to 0.18391788038331014
NewtonStep: 1.73 0.004000
increaseLambda: 1.731 0.001000
Undoing contribution: was 2.0328085663535666E-4 now 2.0109116761325374E-4
203: time = 1.731000 loss = 8.002309
'X01.1 lambda = 0.0000
alpha = 0.041159 lossBound = -0.000000 W1 = 0.021454 N1 = 0.019659 deltaLoss = -0.000002
Updating 0 features
increaseLambda: 1.708 0.001000
Undoing contribution: was 0.03810699529679782 now 0.03810268403535486
216: time = 1.708000 loss = 7.350751
'X15__rev lambda = -1.2482
alpha = 0.053841 lossBound = -0.000001 W1 = 0.020279 N1 = 0.018465 deltaLoss = -0.000004
NewtonStep: 1.73 0.004000
increaseLambda: 1.713 0.001000
Undoing contribution: was 0.02933824664944043 now 0.02932507873659765
191: time = 1.713000 loss = 7.765698
'X03__rev lambda = -0.1477
alpha = 0.069964 lossBound = -0.000002 W1 = 0.038263 N1 = 0.036089 deltaLoss = -0.000013
increaseLambda: 1.731 0.001000
Undoing contribution: was 0.20211409059198165 now 0.20204517521515425
182: time = 1.731000 loss = 7.376607
'X08 lambda = 0.0000
alpha = 0.183918 lossBound = -0.000017 W1 = 0.017146 N1 = 0.014976 deltaLoss = -0.000069
increaseLambda: 1.731 0.001000
195: time = 1.731000 loss = 8.840474
'X02 lambda = -1.0134
alpha = -0.035906 lossBound = -0.000001 W1 = 0.022105 N1 = 0.020224 deltaLoss = -0.000003
Updating 2 features
NewtonStep: 1.715 0.004000
increaseLambda: 1.716 0.001000
222: time = 1.716000 loss = 7.980139
X09^2: lambda = 2.8879 min = 0.0000 max = 868.0095
alpha = 0.065769 lossBound = -0.000001 W1 = 0.479960 N1 = 0.480960 deltaLoss = -0.000022
Loss was 8.671930584752602, now 8.671902238069778, delta -0.000028
Updating 0 features
parallelUpdate: 1.716 0.026000
NewtonStep: 1.736 0.005000
Updating 0 features
NewtonStep: 1.712 0.004000
Updating 1 features
Updating 0 features
Updating 0 features
Updating 0 features
NewtonStep: 1.717 0.001000
NewtonStep: 1.735 0.004000
NewtonStep: 1.736 0.005000
NewtonStep: 1.718 0.005000
increaseLambda: 1.737 0.001000
204: time = 1.737000 loss = 8.002307
'X01.1 lambda = -0.3952
alpha = -0.047354 lossBound = -0.000000 W1 = 0.013592 N1 = 0.011793 deltaLoss = -0.000002
increaseLambda: 1.713 0.001000
217: time = 1.713000 loss = 7.350742
'X15__rev lambda = -0.3691
alpha = -0.072281 lossBound = -0.000001 W1 = 0.022823 N1 = 0.020953 deltaLoss = -0.000009
increaseLambda: 1.718 0.001000
Undoing contribution: was 0.0180554897186939 now 0.018027792005497128
361: time = 1.718000 loss = 8.671875
'X12__rev lambda = 0.0037
alpha = -0.052111 lossBound = -0.000002 W1 = 0.599631 N1 = 0.603502 deltaLoss = -0.000028
increaseLambda: 1.736 0.001000
Undoing contribution: was 4.1636612059892965E-4 now 4.135624169012783E-4
196: time = 1.736000 loss = 8.840471
'X02 lambda = -0.1168
alpha = 0.038493 lossBound = -0.000001 W1 = 0.018771 N1 = 0.016972 deltaLoss = -0.000003
increaseLambda: 1.737 0.001000
183: time = 1.737000 loss = 7.376535
'X08 lambda = -2.4525
alpha = -0.171035 lossBound = -0.000014 W1 = 0.025106 N1 = 0.022822 deltaLoss = -0.000072
increaseLambda: 1.719 0.001000
192: time = 1.719000 loss = 7.765675
Updating 1 features
'X03__rev lambda = -0.6215
alpha = -0.085280 lossBound = -0.000003 W1 = 0.045540 N1 = 0.043213 deltaLoss = -0.000023
Updating 0 features
Reducing newton stepsize from -0.0432565615188977 to -0.029390623511494483
NewtonStep: 1.72 0.004000
NewtonStep: 1.719 0.001000
increaseLambda: 1.719 0.000000
Undoing contribution: was 0.003966428960577043 now 0.003962333402048283
362: time = 1.719000 loss = 8.671870
'X12__rev lambda = -1.7545
alpha = 0.014643 lossBound = -0.000002 W1 = 0.104503 N1 = 0.098488 deltaLoss = -0.000004
increaseLambda: 1.722 0.002000
Undoing contribution: was 2.70640874271318E-4 now 2.515588310511092E-4
223: time = 1.722000 loss = 7.980120
'X09 lambda = 0.0000
alpha = -0.029391 lossBound = -0.000002 W1 = 0.340096 N1 = 0.343997 deltaLoss = -0.000019
Updating 1 features
NewtonStep: 1.72 0.001000
increaseLambda: 1.721 0.001000
Undoing contribution: was 0.008652439098345253 now 0.008647572663182855
363: time = 1.721000 loss = 8.671866
X12: lambda = -0.2577 min = 52.0000 max = 3,352.0000
alpha = 0.100838 lossBound = -0.000000 W1 = 0.083724 N1 = 0.082724 deltaLoss = -0.000005
Updating 0 features
Updating 0 features
Updating 1 features
NewtonStep: 1.74 0.004000
NewtonStep: 1.742 0.005000
Updating 0 features
NewtonStep: 1.722 0.001000
Updating 0 features
NewtonStep: 1.718 0.005000
NewtonStep: 1.741 0.004000
Updating 0 features
increaseLambda: 1.741 0.001000
197: time = 1.741000 loss = 8.840468
'X02 lambda = -0.5826
alpha = -0.035616 lossBound = -0.000001 W1 = 0.022048 N1 = 0.020168 deltaLoss = -0.000003
increaseLambda: 1.723 0.001000
Undoing contribution: was 0.003962333402048283 now 0.003959710304426504
364: time = 1.723000 loss = 8.671863
'X12__rev lambda = -1.7428
alpha = 0.011705 lossBound = -0.000001 W1 = 0.104502 N1 = 0.098488 deltaLoss = -0.000003
increaseLambda: 1.743 0.001000
Undoing contribution: was 0.016176870947995664 now 0.016174948532833494
205: time = 1.743000 loss = 8.002305
NewtonStep: 1.724 0.005000
'X01.1 lambda = -0.9474
alpha = 0.051020 lossBound = -0.000000 W1 = 0.011164 N1 = 0.009365 deltaLoss = -0.000002
increaseLambda: 1.719 0.001000
Undoing contribution: was 0.03810268403535486 now 0.03809428373729149
218: time = 1.719000 loss = 7.350734
'X15__rev lambda = -1.1729
alpha = 0.075371 lossBound = -0.000001 W1 = 0.020280 N1 = 0.018465 deltaLoss = -0.000008
Updating 1 features
increaseLambda: 1.742 0.001000
Undoing contribution: was 0.05837494941315659 now 0.058309581031526295
184: time = 1.742000 loss = 7.376469
'X08 lambda = -0.1338
alpha = 0.185837 lossBound = -0.000016 W1 = 0.017185 N1 = 0.014986 deltaLoss = -0.000065
Updating 2 features
NewtonStep: 1.726 0.004000
NewtonStep: 1.724 0.001000
increaseLambda: 1.725 0.001000
Undoing contribution: was 0.02932507873659765 now 0.029302997962895733
193: time = 1.725000 loss = 7.765653
'X03__rev lambda = -0.0569
alpha = 0.090808 lossBound = -0.000003 W1 = 0.038265 N1 = 0.036089 deltaLoss = -0.000022
increaseLambda: 1.724 0.000000
Undoing: newLoss 8.673208035044704, oldLoss 8.671862955265269, deltaLossBound -2.933325286079118E-7
increaseLambda: 1.727 0.001000
Undoing contribution: was 0.007806398211562391 now 0.0077986320002314735
224: time = 1.727000 loss = 7.980112
X09: lambda = 0.3868 min = -17.3507 max = 29.4620
alpha = -0.083292 lossBound = -0.000000 W1 = 0.803690 N1 = 0.804690 deltaLoss = -0.000008
increaseLambda: 1.737 0.013000
Updating 0 features
NewtonStep: 1.756 0.015000
Updating 0 features
Updating 0 features
NewtonStep: 1.759 0.016000
Updating 0 features
increaseLambda: 1.757 0.001000
Undoing contribution: was 4.135624169012783E-4 now 4.1080807030692025E-4
198: time = 1.757000 loss = 8.840465
'X02 lambda = -0.0787
alpha = 0.038145 lossBound = -0.000001 W1 = 0.018771 N1 = 0.016972 deltaLoss = -0.000003
NewtonStep: 1.736 0.017000
NewtonStep: 1.759 0.017000
Updating 0 features
Updating 2 features
NewtonStep: 1.742 0.015000
increaseLambda: 1.76 0.001000
206: time = 1.760000 loss = 8.002303
'X01.1 lambda = -0.8592
alpha = -0.047029 lossBound = -0.000000 W1 = 0.013565 N1 = 0.011766 deltaLoss = -0.000002
NewtonStep: 1.742 0.017000
increaseLambda: 1.737 0.001000
219: time = 1.737000 loss = 7.350725
'X15__rev lambda = -0.4413
alpha = -0.072239 lossBound = -0.000001 W1 = 0.022823 N1 = 0.020953 deltaLoss = -0.000009
Search: 1.741 0.004000
increaseLambda: 1.76 0.001000
Undoing contribution: was 0.006798280854903131 now 0.006766008888970658
185: time = 1.760000 loss = 7.376437
'X08 lambda = 2.0419
alpha = -0.195553 lossBound = -0.000016 W1 = 0.002924 N1 = 0.004705 deltaLoss = -0.000032
increaseLambda: 1.743 0.001000
225: time = 1.743000 loss = 7.980077
X09^2: lambda = 2.9713 min = 0.0000 max = 868.0095
alpha = 0.083481 lossBound = -0.000001 W1 = 0.479959 N1 = 0.480960 deltaLoss = -0.000035
increaseLambda: 1.742 0.001000
365: time = 1.742000 loss = 8.671856
increaseLambda: 1.743 0.001000
'X12__rev lambda = 0.0591
alpha = 0.059150 lossBound = -0.000000 W1 = 0.779988 N1 = 0.782045 deltaLoss = -0.000007
194: time = 1.743000 loss = 7.765631
'X03__rev lambda = -0.7062
alpha = -0.084727 lossBound = -0.000003 W1 = 0.045540 N1 = 0.043213 deltaLoss = -0.000022
Updating 1 features
NewtonStep: 1.743 0.001000
Updating 0 features
NewtonStep: 1.761 0.004000
increaseLambda: 1.744 0.001000
366: time = 1.744000 loss = 8.671848
'X12__rev lambda = -0.7523
alpha = -0.019979 lossBound = -0.000003 W1 = 0.110445 N1 = 0.104372 deltaLoss = -0.000008
increaseLambda: 1.762 0.001000
199: time = 1.762000 loss = 8.840463
'X02 lambda = -0.6179
alpha = -0.035301 lossBound = -0.000001 W1 = 0.022048 N1 = 0.020168 deltaLoss = -0.000003
Updating 1 features
Updating 0 features
Reducing newton stepsize from -0.017633023437915493 to -0.003716352052103647
NewtonStep: 1.745 0.001000
Updating 0 features
Updating 1 features
NewtonStep: 1.765 0.005000
NewtonStep: 1.764 0.004000
NewtonStep: 1.741 0.004000
Updating 2 features
NewtonStep: 1.748 0.005000
increaseLambda: 1.746 0.001000
Undoing contribution: was 0.018027792005497128 now 0.018026590801434688
367: time = 1.746000 loss = 8.671847
'X12__rev lambda = 0.0000
alpha = -0.003716 lossBound = -0.000000 W1 = 0.599918 N1 = 0.603502 deltaLoss = -0.000001
increaseLambda: 1.766 0.001000
Undoing contribution: was 0.016174948532833494 now 0.016173067722058815
207: time = 1.766000 loss = 8.002301
'X01.1 lambda = -0.8969
Updating 0 features
alpha = 0.050453 lossBound = -0.000000 W1 = 0.011164 N1 = 0.009365 deltaLoss = -0.000002
increaseLambda: 1.765 0.001000
Undoing contribution: was 0.058309581031526295 now 0.0582935741085925
186: time = 1.765000 loss = 7.376421
'X08 lambda = -0.0438
alpha = 0.090001 lossBound = -0.000004 W1 = 0.017158 N1 = 0.014986 deltaLoss = -0.000016
increaseLambda: 1.742 0.001000
Undoing contribution: was 0.03809428373729149 now 0.038085955755172464
220: time = 1.742000 loss = 7.350717
'X15__rev lambda = -1.0978
alpha = 0.075032 lossBound = -0.000001 W1 = 0.020280 N1 = 0.018465 deltaLoss = -0.000008
Reducing newton stepsize from 0.08989546911506173 to 0.05690142663239854
NewtonStep: 1.747 0.004000
Updating 1 features
increaseLambda: 1.749 0.001000
226: time = 1.749000 loss = 7.980066
'X09 lambda = -1.2291
alpha = -0.062123 lossBound = -0.000002 W1 = 0.030090 N1 = 0.028037 deltaLoss = -0.000011
NewtonStep: 1.747 0.001000
increaseLambda: 1.748 0.001000
Undoing contribution: was 0.029302997962895733 now 0.02928418369931754
195: time = 1.749000 loss = 7.765612
'X03__rev lambda = 0.0000
alpha = 0.056901 lossBound = -0.000003 W1 = 0.038084 N1 = 0.036089 deltaLoss = -0.000019
increaseLambda: 1.748 0.001000
Undoing contribution: was 0.009764295336661725 now 0.009761150165210446
368: time = 1.748000 loss = 8.671843
'X12 lambda = -0.0221
alpha = 0.165692 lossBound = -0.000000 W1 = 0.003657 N1 = 0.001858 deltaLoss = -0.000003
Updating 1 features
NewtonStep: 1.766 0.004000
Updating 1 features
NewtonStep: 1.749 0.001000
increaseLambda: 1.768 0.002000
Undoing contribution: was 4.1080807030692025E-4 now 4.0810128336655506E-4
200: time = 1.768000 loss = 8.840460
'X02 lambda = -0.0409
alpha = 0.037806 lossBound = -0.000001 W1 = 0.018771 N1 = 0.016972 deltaLoss = -0.000003
increaseLambda: 1.75 0.001000
Undoing: newLoss 8.673189211625452, oldLoss 8.671843363544893, deltaLossBound -3.560005978666189E-7
Updating 0 features
Updating 0 features
Updating 2 features
Updating 1 features
NewtonStep: 1.769 0.004000
NewtonStep: 1.77 0.004000
NewtonStep: 1.753 0.004000
NewtonStep: 1.747 0.005000
increaseLambda: 1.751 0.001000
increaseLambda: 1.771 0.002000
187: time = 1.771000 loss = 7.376348
'X08 lambda = -2.6256
increaseLambda: 1.772 0.002000
alpha = -0.173109 lossBound = -0.000014 W1 = 0.025106 N1 = 0.022822 deltaLoss = -0.000073
208: time = 1.772000 loss = 8.002300
'X01.1 lambda = -0.9057
alpha = -0.046523 lossBound = -0.000000 W1 = 0.013565 N1 = 0.011766 deltaLoss = -0.000002
Updating 0 features
increaseLambda: 1.754 0.001000
Undoing contribution: was 0.005900164943707285 now 0.005895340905359835
227: time = 1.754000 loss = 7.980061
'X09 lambda = -0.5494
increaseLambda: 1.748 0.001000
alpha = 0.046235 lossBound = -0.000001 W1 = 0.023744 N1 = 0.021936 deltaLoss = -0.000005
221: time = 1.748000 loss = 7.350708
'X15__rev lambda = -0.5132
alpha = -0.071919 lossBound = -0.000001 W1 = 0.022823 N1 = 0.020953 deltaLoss = -0.000009
NewtonStep: 1.753 0.004000
increaseLambda: 1.754 0.001000
Undoing contribution: was 0.0052058484215655315 now 0.005199589213466152
196: time = 1.754000 loss = 7.765606
'X03 lambda = -0.3698
alpha = 0.034980 lossBound = -0.000002 W1 = 0.040253 N1 = 0.037369 deltaLoss = -0.000006
Updating 1 features
NewtonStep: 1.772 0.004000
Search: 1.755 0.004000
increaseLambda: 1.756 0.001000
369: time = 1.756000 loss = 8.671835
Updating 0 features
'X12__rev lambda = 0.0646
alpha = 0.064619 lossBound = -0.000000 W1 = 0.774792 N1 = 0.776878 deltaLoss = -0.000008
Reducing newton stepsize from 0.18788989626569713 to 0.043754580850391925
NewtonStep: 1.775 0.004000
Updating 0 features
Updating 1 features
Updating 2 features
NewtonStep: 1.777 0.005000
NewtonStep: 1.757 0.001000
NewtonStep: 1.76 0.006000
increaseLambda: 1.777 0.002000
Undoing contribution: was 0.0582935741085925 now 0.05826562745517884
188: time = 1.777000 loss = 7.376320
'X08 lambda = 0.0000
alpha = 0.043755 lossBound = -0.000016 W1 = 0.016597 N1 = 0.014986 deltaLoss = -0.000028
Updating 0 features
NewtonStep: 1.754 0.006000
increaseLambda: 1.779 0.002000
Undoing contribution: was 0.016173067722058815 now 0.016171226343702355
increaseLambda: 1.759 0.002000
209: time = 1.779000 loss = 8.002298
370: time = 1.759000 loss = 8.671829
increaseLambda: 1.761 0.001000
Undoing contribution: was 1.2736376491893998E-4 now 1.14919804296996E-4
228: time = 1.761000 loss = 7.980049
'X12__rev lambda = -0.7689
'X09 lambda = 0.1956
'X01.1 lambda = -0.8470
alpha = -0.033259 lossBound = -0.000001 W1 = 0.345345 N1 = 0.349538 deltaLoss = -0.000012
alpha = -0.016572 lossBound = -0.000002 W1 = 0.110444 N1 = 0.104372 deltaLoss = -0.000005
alpha = 0.049909 lossBound = -0.000000 W1 = 0.011164 N1 = 0.009365 deltaLoss = -0.000002
Updating 30 features
increaseLambda: 1.756 0.002000
Undoing contribution: was 0.038085955755172464 now 0.03807769843329643
222: time = 1.756000 loss = 7.350700
'X15__rev lambda = -1.0231
alpha = 0.074698 lossBound = -0.000001 W1 = 0.020280 N1 = 0.018465 deltaLoss = -0.000008
Updating 1 features
Updating 0 features
increaseLambda: 1.779 0.007000
201: time = 1.779000 loss = 8.840457
'X02 lambda = -0.6529
alpha = -0.034988 lossBound = -0.000001 W1 = 0.022048 N1 = 0.020168 deltaLoss = -0.000003
NewtonStep: 1.761 0.002000
NewtonStep: 1.762 0.008000
increaseLambda: 1.762 0.001000
Undoing contribution: was 0.017084134621846752 now 0.0170791653658303
371: time = 1.762000 loss = 8.671824
'X12__rev lambda = 0.0729
alpha = -0.022128 lossBound = -0.000000 W1 = 0.601369 N1 = 0.605222 deltaLoss = -0.000005
increaseLambda: 1.763 0.001000
197: time = 1.763000 loss = 7.765600
'X03 lambda = -1.1377
alpha = -0.027431 lossBound = -0.000001 W1 = 0.060136 N1 = 0.056738 deltaLoss = -0.000005
Updating 1 features
NewtonStep: 1.764 0.002000
Updating 0 features
NewtonStep: 1.783 0.006000
increaseLambda: 1.765 0.001000
372: time = 1.765000 loss = 8.671821
'X12__rev lambda = 0.4897
alpha = 0.017608 lossBound = -0.000002 W1 = 0.041641 N1 = 0.046111 deltaLoss = -0.000003
increaseLambda: 1.785 0.002000
Undoing contribution: was 0.14328689656622967 now 0.14325354510246296
189: time = 1.785000 loss = 7.376287
'X08 lambda = -1.1941
alpha = 0.131354 lossBound = -0.000008 W1 = 0.017357 N1 = 0.015172 deltaLoss = -0.000033
Newton: returning 0.6917897662488363 
Updating 0 features
Updating 0 features
NewtonStep: 1.766 0.001000
Updating 1 features
NewtonStep: 1.785 0.006000
increaseLambda: 1.767 0.001000
Undoing: newLoss 8.67594681343741, oldLoss 8.671821283915603, deltaLossBound -2.053144954455166E-7
increaseLambda: 1.786 0.001000
Undoing contribution: was 0.016671803953549173 now 0.01665920637283547
202: time = 1.786000 loss = 8.840445
X02^2: lambda = -0.3145 min = 11.5713 max = 531.1642
alpha = 0.044480 lossBound = -0.000001 W1 = 0.264331 N1 = 0.263330 deltaLoss = -0.000013
Updating 2 features
increaseLambda: 1.769 0.002000
NewtonStep: 1.771 0.010000
Updating 0 features
NewtonStep: 1.766 0.010000
increaseLambda: 1.772 0.001000
Undoing contribution: was 0.005895340905359835 now 0.0058914415784415905
229: time = 1.772000 loss = 7.980045
'X09 lambda = -0.5080
alpha = 0.041483 lossBound = -0.000001 W1 = 0.023744 N1 = 0.021936 deltaLoss = -0.000004
Updating 0 features
increaseLambda: 1.768 0.002000
223: time = 1.768000 loss = 7.350692
'X15__rev lambda = -0.5848
alpha = -0.071600 lossBound = -0.000001 W1 = 0.022823 N1 = 0.020953 deltaLoss = -0.000008
Search: 1.772 0.003000
NewtonStep: 1.791 0.006000
Updating 0 features
NewtonStep: 1.774 0.011000
increaseLambda: 1.773 0.001000
373: time = 1.773000 loss = 8.671821
'X12__rev lambda = -0.0280
alpha = -0.028022 lossBound = -0.000000 W1 = 0.002091 N1 = 0.000288 deltaLoss = -0.000000
increaseLambda: 1.792 0.001000
190: time = 1.792000 loss = 7.376222
'X08 lambda = -2.7883
alpha = -0.162720 lossBound = -0.000012 W1 = 0.025103 N1 = 0.022822 deltaLoss = -0.000064
Updating 1 features
Updating 0 features
increaseLambda: 1.775 0.001000
198: time = 1.775000 loss = 7.765591
'X03__rev lambda = -0.7615
alpha = -0.055341 lossBound = -0.000001 W1 = 0.045538 N1 = 0.043213 deltaLoss = -0.000010
NewtonStep: 1.792 0.006000
NewtonStep: 1.774 0.001000
Loss was 8.002297752240839, now 8.002276526920538, delta -0.000021
parallelUpdate: 1.795 0.016000
increaseLambda: 1.775 0.001000
Undoing: newLoss 8.67316970054435, oldLoss 8.671820803768018, deltaLossBound -2.0709765019348588E-7
increaseLambda: 1.794 0.002000
Undoing: newLoss 8.842260442051431, oldLoss 8.840444561126178, deltaLossBound -3.628679761739173E-6
increaseLambda: 1.777 0.002000
increaseLambda: 1.795 0.001000
Updating 0 features
NewtonStep: 1.799 0.007000
Updating 2 features
NewtonStep: 1.782 0.010000
increaseLambda: 1.8 0.001000
Undoing contribution: was 0.14325354510246296 now 0.14319667959915677
191: time = 1.800000 loss = 7.376166
'X08 lambda = -1.0206
alpha = 0.173491 lossBound = -0.000014 W1 = 0.017369 N1 = 0.015172 deltaLoss = -0.000057
increaseLambda: 1.784 0.002000
Updating 0 features
230: time = 1.784000 loss = 7.980041
'X09 lambda = -1.3686
alpha = -0.038134 lossBound = -0.000001 W1 = 0.029953 N1 = 0.027906 deltaLoss = -0.000004
Search: 1.782 0.005000
NewtonStep: 1.778 0.010000
Search: 1.8 0.005000
increaseLambda: 1.783 0.001000
374: time = 1.783000 loss = 8.671815
'X12__rev lambda = 0.0506
alpha = 0.050581 lossBound = -0.000000 W1 = 0.790337 N1 = 0.792325 deltaLoss = -0.000006
increaseLambda: 1.78 0.002000
Undoing contribution: was 0.03807769843329643 now 0.03806951112312971
224: time = 1.780000 loss = 7.350683
'X15__rev lambda = -0.9488
alpha = 0.074367 lossBound = -0.000001 W1 = 0.020280 N1 = 0.018465 deltaLoss = -0.000008
increaseLambda: 1.802 0.002000
203: time = 1.802000 loss = 8.840434
'X02__rev lambda = 0.0331
alpha = 0.033134 lossBound = -0.000004 W1 = 0.120733 N1 = 0.125873 deltaLoss = -0.000011
Updating 0 features
Updating 0 features
NewtonStep: 1.786 0.011000
NewtonStep: 1.785 0.002000
Updating 0 features
NewtonStep: 1.806 0.011000
increaseLambda: 1.786 0.001000
375: time = 1.786000 loss = 8.671812
'X12__rev lambda = -0.7813
alpha = -0.012400 lossBound = -0.000001 W1 = 0.110443 N1 = 0.104372 deltaLoss = -0.000003
increaseLambda: 1.787 0.001000
Undoing contribution: was 0.061734095705636934 now 0.061725455287679816
199: time = 1.787000 loss = 7.765582
'X03__rev lambda = -0.6143
alpha = 0.081509 lossBound = -0.000001 W1 = 0.016589 N1 = 0.014789 deltaLoss = -0.000009
increaseLambda: 1.807 0.001000
Undoing contribution: was 0.016171226343702355 now 0.016152872635829735
211: time = 1.807000 loss = 8.002258
'X01.1 lambda = -0.2815
alpha = 0.159638 lossBound = -0.000002 W1 = 0.011167 N1 = 0.009365 deltaLoss = -0.000018
Updating 0 features
Updating 0 features
NewtonStep: 1.788 0.002000
NewtonStep: 1.807 0.007000
increaseLambda: 1.789 0.001000
Undoing contribution: was 0.0170791653658303 now 0.01707374374607627
376: time = 1.789000 loss = 8.671807
'X12__rev lambda = 0.0498
alpha = -0.023118 lossBound = -0.000000 W1 = 0.601369 N1 = 0.605222 deltaLoss = -0.000005
increaseLambda: 1.808 0.001000
192: time = 1.808000 loss = 7.376103
'X08 lambda = -0.3469
alpha = -0.160680 lossBound = -0.000012 W1 = 0.025058 N1 = 0.022779 deltaLoss = -0.000063
Updating 0 features
Updating 1 features
NewtonStep: 1.79 0.001000
NewtonStep: 1.808 0.006000
Updating 2 features
increaseLambda: 1.792 0.002000
Undoing contribution: was 0.003959710304426504 now 0.0039553940731234674
377: time = 1.792000 loss = 8.671802
NewtonStep: 1.794 0.010000
'X12__rev lambda = -1.7278
alpha = 0.015028 lossBound = -0.000002 W1 = 0.104503 N1 = 0.098488 deltaLoss = -0.000004
increaseLambda: 1.81 0.002000
204: time = 1.810000 loss = 8.840430
'X02__rev lambda = -0.0575
alpha = -0.023233 lossBound = -0.000002 W1 = 0.040480 N1 = 0.036854 deltaLoss = -0.000004
Updating 0 features
increaseLambda: 1.795 0.001000
Undoing contribution: was 0.0058914415784415905NewtonStep: 1.793 0.001000
 now 0.005887470584647357
231: time = 1.795000 loss = 7.980037
'X09 lambda = -0.4661
alpha = 0.041855 lossBound = -0.000001 W1 = 0.023744 N1 = 0.021936 deltaLoss = -0.000004
Updating 0 features
NewtonStep: 1.79 0.010000
increaseLambda: 1.795 0.002000
Undoing contribution: was 0.01707374374607627 now 0.017071250759400507
378: time = 1.795000 loss = 8.671800
'X12__rev lambda = 0.0342
alpha = -0.015646 lossBound = -0.000000 W1 = 0.601369 N1 = 0.605222 deltaLoss = -0.000002
Updating 0 features
Updating 0 features
NewtonStep: 1.815 0.007000
increaseLambda: 1.792 0.002000
225: time = 1.792000 loss = 7.350675
'X15__rev lambda = -0.6561
alpha = -0.071283 lossBound = -0.000001 W1 = 0.022823 N1 = 0.020953 deltaLoss = -0.000008
NewtonStep: 1.796 0.001000
Updating 1 features
NewtonStep: 1.798 0.011000
Updating 0 features
increaseLambda: 1.816 0.001000
Undoing contribution: was 0.14319667959915677 now 0.14314300474384528
193: time = 1.816000 loss = 7.376049
'X08 lambda = -0.8526
alpha = 0.168017 lossBound = -0.000013 W1 = 0.017368 N1 = 0.015172 deltaLoss = -0.000054
increaseLambda: 1.797 0.001000
Undoing contribution: was 0.0039553940731234674 now 0.003953971377039859
379: time = 1.797000 loss = 8.671798
'X12__rev lambda = -1.7192
alpha = 0.008610 lossBound = -0.000001 W1 = 0.104501 N1 = 0.098488 deltaLoss = -0.000001
NewtonStep: 1.817 0.010000
Updating 1 features
Updating 1 features
NewtonStep: 1.816 0.006000
increaseLambda: 1.799 0.001000
200: time = 1.799000 loss = 7.765576
'X03__rev lambda = -0.9798
alpha = -0.076329 lossBound = -0.000001 W1 = 0.013738 N1 = 0.011938 deltaLoss = -0.000007
NewtonStep: 1.799 0.002000
increaseLambda: 1.819 0.002000
212: time = 1.819000 loss = 8.002257
'X01.1 lambda = -1.2669
alpha = -0.042567 lossBound = -0.000000 W1 = 0.013565 N1 = 0.011766 deltaLoss = -0.000002
increaseLambda: 1.818 0.002000
Undoing contribution: was 9.888128293051028E-4 now 9.873010659097463E-4
205: time = 1.818000 loss = 8.840428
'X02__rev lambda = -0.4658
alpha = 0.015554 lossBound = -0.000001 W1 = 0.032172 N1 = 0.028808 deltaLoss = -0.000002
increaseLambda: 1.8 0.001000
Undoing contribution: was 5.393594339955705E-4 now 5.388178342669498E-4
380: time = 1.800000 loss = 8.671798
'X12__rev lambda = 0.0390
alpha = -0.012291 lossBound = -0.000000 W1 = 0.014654 N1 = 0.017234 deltaLoss = -0.000001
Updating 1 features
NewtonStep: 1.802 0.002000
increaseLambda: 1.803 0.001000
Undoing: newLoss 8.67314709388504, oldLoss 8.671797916914954, deltaLossBound -2.613721387758704E-7
Updating 2 features
Updating 0 features
NewtonStep: 1.806 0.011000
NewtonStep: 1.823 0.007000
increaseLambda: 1.804 0.001000
increaseLambda: 1.807 0.001000
232: time = 1.807000 loss = 7.980033
'X09 lambda = -1.4061
alpha = -0.037483 lossBound = -0.000001 W1 = 0.029953 N1 = 0.027906 deltaLoss = -0.000004
increaseLambda: 1.824 0.001000
194: time = 1.824000 loss = 7.375990
'X08 lambda = -0.5029
alpha = -0.155994 lossBound = -0.000011 W1 = 0.025057 N1 = 0.022779 deltaLoss = -0.000059
Updating 0 features
Updating 1 features
NewtonStep: 1.803 0.011000
NewtonStep: 1.825 0.007000
increaseLambda: 1.804 0.001000
Undoing contribution: was 0.03806951112312971 now 0.03806139318247579
226: time = 1.804000 loss = 7.350667
'X15__rev lambda = -0.8747
alpha = 0.074037 lossBound = -0.000001 W1 = 0.020280 N1 = 0.018465 deltaLoss = -0.000008
increaseLambda: 1.826 0.001000
206: time = 1.826000 loss = 8.840427
'X02__rev lambda = -0.0717
alpha = -0.014213 lossBound = -0.000001 W1 = 0.040479 N1 = 0.036854 deltaLoss = -0.000002
Updating 0 features
Updating 2 features
Search: 1.809 0.005000
NewtonStep: 1.829 0.010000
NewtonStep: 1.811 0.012000
increaseLambda: 1.811 0.002000
381: time = 1.811000 loss = 8.671791
'X12__rev lambda = 0.0560
alpha = 0.056027 lossBound = -0.000000 W1 = 0.782067 N1 = 0.784113 deltaLoss = -0.000007
increaseLambda: 1.831 0.002000
213: time = 1.831000 loss = 8.002255
'X01.1__rev lambda = -0.7345
alpha = -0.046761 lossBound = -0.000000 W1 = 0.017293 N1 = 0.015494 deltaLoss = -0.000002
increaseLambda: 1.812 0.001000
Undoing contribution: was 0.061725455287679816 now 0.061719077818125585
201: time = 1.812000 loss = 7.765569
'X03__rev lambda = -0.5443
alpha = 0.069930 lossBound = -0.000001 W1 = 0.016589 N1 = 0.014789 deltaLoss = -0.000006
Updating 0 features
NewtonStep: 1.831 0.007000
Updating 0 features
NewtonStep: 1.812 0.001000
increaseLambda: 1.832 0.001000
Undoing contribution: was 0.14314300474384528 now 0.14309210337391914
195: time = 1.832000 loss = 7.375939
'X08 lambda = -0.6894
alpha = 0.163133 lossBound = -0.000012 W1 = 0.017366 N1 = 0.015172 deltaLoss = -0.000051
increaseLambda: 1.813 0.001000
382: time = 1.813000 loss = 8.671786
'X12__rev lambda = -0.7969
alpha = -0.015595 lossBound = -0.000002 W1 = 0.110444 N1 = 0.104372 deltaLoss = -0.000005
Updating 1 features
Updating 0 features
Updating 2 features
NewtonStep: 1.817 0.010000
NewtonStep: 1.833 0.007000
NewtonStep: 1.815 0.002000
increaseLambda: 1.818 0.001000
233: time = 1.818000 loss = 7.980013
X09^2: lambda = 3.0352 min = 0.0000 max = 868.0095
alpha = 0.063831 lossBound = -0.000001 W1 = 0.479960 N1 = 0.480960 deltaLoss = -0.000020
increaseLambda: 1.816 0.001000
Undoing contribution: was 0.017071250759400507 now 0.017066947829226558
383: time = 1.816000 loss = 8.671782
'X12__rev lambda = 0.0136
alpha = -0.020589 lossBound = -0.000000 W1 = 0.601369 N1 = 0.605222 deltaLoss = -0.000004
increaseLambda: 1.834 0.001000
Undoing contribution: was 9.873010659097463E-4 now 9.858341296395128E-4
207: time = 1.834000 loss = 8.840425
'X02__rev lambda = -0.4505
alpha = 0.015318 lossBound = -0.000001 W1 = 0.032172 N1 = 0.028808 deltaLoss = -0.000001
Updating 0 features
NewtonStep: 1.818 0.002000
Updating 0 features
increaseLambda: 1.819 0.001000
NewtonStep: 1.815 0.011000
Undoing contribution: was 0.003953971377039859 now 0.003950450246099261
384: time = 1.819000 loss = 8.671779
'X12__rev lambda = -1.7056
alpha = 0.013571 lossBound = -0.000001 W1 = 0.104502 N1 = 0.098488 deltaLoss = -0.000004
Updating 0 features
NewtonStep: 1.839 0.007000
Updating 0 features
increaseLambda: 1.817 0.002000
227: time = 1.817000 loss = 7.350659
'X15__rev lambda = -0.7271
alpha = -0.070968 lossBound = -0.000001 W1 = 0.022823 N1 = 0.020953 deltaLoss = -0.000008
Reducing newton stepsize from -0.01412884840160324 to -0.01358489806006757
Updating 0 features
NewtonStep: 1.821 0.002000
increaseLambda: 1.84 0.001000
196: time = 1.840000 loss = 7.375883
'X08 lambda = -0.6544
alpha = -0.151505 lossBound = -0.000011 W1 = 0.025056 N1 = 0.022779 deltaLoss = -0.000056
NewtonStep: 1.841 0.010000
Updating 0 features
increaseLambda: 1.822 0.001000
Undoing contribution: was 0.017066947829226558 now 0.01706491731424196
385: time = 1.822000 loss = 8.671777
'X12__rev lambda = 0.0000
alpha = -0.013585 lossBound = -0.000000 W1 = 0.601380 N1 = 0.605222 deltaLoss = -0.000002
NewtonStep: 1.823 0.011000
increaseLambda: 1.843 0.002000
Undoing contribution: was 0.02838722283120413 now 0.02838598373127569
214: time = 1.843000 loss = 8.002253
Updating 1 features
'X01.1__rev lambda = -1.4810
alpha = 0.041665 lossBound = -0.000000 W1 = 0.012121 N1 = 0.010323 deltaLoss = -0.000001
NewtonStep: 1.841 0.007000
Updating 0 features
NewtonStep: 1.823 0.001000
increaseLambda: 1.825 0.002000
202: time = 1.825000 loss = 7.765563
'X03__rev lambda = -1.0553
alpha = -0.075501 lossBound = -0.000001 W1 = 0.013738 N1 = 0.011938 deltaLoss = -0.000006
increaseLambda: 1.842 0.001000
208: time = 1.842000 loss = 8.840424
'X02__rev lambda = -0.0856
alpha = -0.013914 lossBound = -0.000001 W1 = 0.040479 N1 = 0.036854 deltaLoss = -0.000001
increaseLambda: 1.825 0.002000
Undoing contribution: was 0.003950450246099261 now 0.003949376792217033
386: time = 1.825000 loss = 8.671776
'X12__rev lambda = -1.6981
alpha = 0.007479 lossBound = -0.000000 W1 = 0.104501 N1 = 0.098488 deltaLoss = -0.000001
Updating 1 features
NewtonStep: 1.828 0.010000
Updating 0 features
NewtonStep: 1.827 0.002000
increaseLambda: 1.83 0.002000
Undoing contribution: was 1.14919804296996E-4 now 9.658303741876074E-5
234: time = 1.830000 loss = 7.979994
'X09 lambda = 0.1552
alpha = -0.040379 lossBound = -0.000002 W1 = 0.345344 N1 = 0.349538 deltaLoss = -0.000018
increaseLambda: 1.828 0.001000
Undoing: newLoss 8.673124580821714, oldLoss 8.67177551252691, deltaLossBound -2.1108494860689615E-7
Updating 0 features
NewtonStep: 1.848 0.008000
Updating 0 features
increaseLambda: 1.829 0.001000
NewtonStep: 1.825 0.008000
Updating 0 features
NewtonStep: 1.85 0.007000
increaseLambda: 1.849 0.001000
Undoing contribution: was 0.14309210337391914 now 0.14304381965143315
197: time = 1.849000 loss = 7.375834
'X08 lambda = -0.5310
alpha = 0.158426 lossBound = -0.000012 W1 = 0.017365 N1 = 0.015172 deltaLoss = -0.000048
increaseLambda: 1.827 0.002000
Undoing contribution: was 0.03806139318247579 now 0.03805334397562896
228: time = 1.827000 loss = 7.350651
'X15__rev lambda = -0.8010
alpha = 0.073709 lossBound = -0.000001 W1 = 0.020280 N1 = 0.018465 deltaLoss = -0.000008
Updating 1 features
NewtonStep: 1.832 0.007000
increaseLambda: 1.851 0.001000
Undoing contribution: was 0.016152872635829735 now 0.01615162359884567
215: time = 1.851000 loss = 8.002252
'X01.1 lambda = -0.2405
alpha = 0.040973 lossBound = -0.000000 W1 = 0.011164 N1 = 0.009365 deltaLoss = -0.000001
increaseLambda: 1.833 0.001000
Undoing contribution: was 0.061719077818125585 now 0.06171280914589362
203: time = 1.833000 loss = 7.765556
'X03__rev lambda = -0.4750
alpha = 0.069344 lossBound = -0.000001 W1 = 0.016589 N1 = 0.014789 deltaLoss = -0.000006
Updating 1 features
NewtonStep: 1.851 0.009000
Updating 2 features
NewtonStep: 1.835 0.005000
Search: 1.834 0.005000
increaseLambda: 1.852 0.001000
Undoing contribution: was 9.858341296395128E-4 now 9.844275673861762E-4
209: time = 1.852000 loss = 8.840422
increaseLambda: 1.836 0.001000
'X02__rev lambda = -0.4355
235: time = 1.836000 loss = 7.979976
alpha = 0.014994 lossBound = -0.000001 W1 = 0.032172 N1 = 0.028808 deltaLoss = -0.000001
X09^2: lambda = 3.0957 min = 0.0000 max = 868.0095
alpha = 0.060489 lossBound = -0.000001 W1 = 0.479960 N1 = 0.480960 deltaLoss = -0.000018
Updating 59 features
increaseLambda: 1.835 0.001000
387: time = 1.835000 loss = 8.671770
'X12__rev lambda = 0.0508
alpha = 0.050809 lossBound = -0.000000 W1 = 0.787432 N1 = 0.789441 deltaLoss = -0.000006
Updating 0 features
Updating 0 features
NewtonStep: 1.837 0.002000
NewtonStep: 1.833 0.006000
Updating 0 features
NewtonStep: 1.857 0.006000
increaseLambda: 1.838 0.001000
388: time = 1.838000 loss = 8.671764
'X12__rev lambda = -0.8138
alpha = -0.016915 lossBound = -0.000002 W1 = 0.110444 N1 = 0.104372 deltaLoss = -0.000006
increaseLambda: 1.834 0.001000
229: time = 1.834000 loss = 7.350642
'X15__rev lambda = -0.7977
alpha = -0.070654 lossBound = -0.000001 W1 = 0.022823 N1 = 0.020953 deltaLoss = -0.000008
Updating 0 features
NewtonStep: 1.839 0.006000
increaseLambda: 1.859 0.002000
216: time = 1.859000 loss = 8.002251
'X01.1 lambda = -1.3071
alpha = -0.040211 lossBound = -0.000000 W1 = 0.013565 N1 = 0.011766 deltaLoss = -0.000001
Updating 0 features
NewtonStep: 1.858 0.009000
Updating 0 features
Updating 1 features
Reducing newton stepsize from 0.20527614867518948 to 0.02206780995088442
NewtonStep: 1.84 0.002000
increaseLambda: 1.841 0.002000
204: time = 1.841000 loss = 7.765549
'X03__rev lambda = -0.8118
alpha = -0.050233 lossBound = -0.000001 W1 = 0.045538 N1 = 0.043213 deltaLoss = -0.000008
NewtonStep: 1.842 0.006000
increaseLambda: 1.859 0.001000
Undoing contribution: was 0.0055512894676286485 now 0.005528233945563819
198: time = 1.859000 loss = 7.375811
'X08 lambda = 1.8147
alpha = -0.163762 lossBound = -0.000012 W1 = 0.003075 N1 = 0.004861 deltaLoss = -0.000023
increaseLambda: 1.841 0.001000
Undoing contribution: was 0.009761150165210446 now 0.009760168681040064
389: time = 1.841000 loss = 8.671763
'X12 lambda = 0.0000
alpha = 0.022068 lossBound = -0.000000 W1 = 0.003614 N1 = 0.001858 deltaLoss = -0.000001
Updating 77 features
increaseLambda: 1.843 0.001000
Undoing contribution: was 9.658303741876074E-5 now 7.860368447364186E-5
236: time = 1.843000 loss = 7.979958
'X09 lambda = 0.1153
alpha = -0.039978 lossBound = -0.000002 W1 = 0.345344 N1 = 0.349538 deltaLoss = -0.000018
Updating 0 features
NewtonStep: 1.839 0.005000
Updating 0 features
NewtonStep: 1.864 0.005000
increaseLambda: 1.841 0.002000
Undoing contribution: was 0.03805334397562896 now 0.038045362873358336
230: time = 1.841000 loss = 7.350634
'X15__rev lambda = -0.7276
alpha = 0.073383 lossBound = -0.000001 W1 = 0.020280 N1 = 0.018465 deltaLoss = -0.000008
Updating 2 features
Reducing stepsize from 0.1964582302591508 to 0.10440214778496817
Newton: returning 0.10440214778496817 
Updating 1 features
increaseLambda: 1.865 0.001000
Undoing contribution: was 0.01615162359884567 now 0.01615023874043106
217: time = 1.865000 loss = 8.002249
NewtonStep: 1.846 0.005000
'X01.1 lambda = -0.1973
alpha = 0.043149 lossBound = -0.000000 W1 = 0.011164 N1 = 0.009365 deltaLoss = -0.000001
Updating 2 features
NewtonStep: 1.848 0.005000
increaseLambda: 1.848 0.002000
Undoing contribution: was 0.06171280914589362 now 0.06170662213612777
205: time = 1.848000 loss = 7.765542
'X03__rev lambda = -0.4062
alpha = 0.068825 lossBound = -0.000001 W1 = 0.016589 N1 = 0.014789 deltaLoss = -0.000006
increaseLambda: 1.849 0.001000
237: time = 1.849000 loss = 7.979940
X09^2: lambda = 3.1556 min = 0.0000 max = 868.0095
alpha = 0.059891 lossBound = -0.000001 W1 = 0.479960 N1 = 0.480960 deltaLoss = -0.000018
Updating 0 features
NewtonStep: 1.878 0.019000
Updating 0 features
increaseLambda: 1.88 0.002000
Undoing contribution: was 0.14304381965143315 now 0.14303171792856934
199: time = 1.880000 loss = 7.375799
'X08 lambda = -0.4531
alpha = 0.077905 lossBound = -0.000003 W1 = 0.017346 N1 = 0.015172 deltaLoss = -0.000012
NewtonStep: 1.857 0.016000
Updating 0 features
NewtonStep: 1.881 0.016000
increaseLambda: 1.858 0.001000
Undoing contribution: was 1.6334208923791924E-4 now 1.5651600983841694E-4
231: time = 1.858000 loss = 7.350628
'X15__rev lambda = 1.5224
alpha = -0.114513 lossBound = -0.000001 W1 = 0.005838 N1 = 0.007636 deltaLoss = -0.000007
Updating 1 features
Updating 1 features
NewtonStep: 1.864 0.015000
increaseLambda: 1.882 0.001000
218: time = 1.882000 loss = 8.002248
'X01.1 lambda = -1.3469
alpha = -0.039805 lossBound = -0.000000 W1 = 0.013565 N1 = 0.011766 deltaLoss = -0.000001
NewtonStep: 1.863 0.015000
increaseLambda: 1.865 0.001000
238: time = 1.865000 loss = 7.979931
'X09 lambda = -1.4639
alpha = -0.057788 lossBound = -0.000002 W1 = 0.029954 N1 = 0.027906 deltaLoss = -0.000009
increaseLambda: 1.865 0.002000
206: time = 1.865000 loss = 7.765536
'X03__rev lambda = -1.1322
alpha = -0.076965 lossBound = -0.000001 W1 = 0.013738 N1 = 0.011938 deltaLoss = -0.000007
Updating 1 features
NewtonStep: 1.884 0.004000
Newton: returning 0.12012667574191961 
Updating 0 features
increaseLambda: 1.885 0.001000
200: time = 1.885000 loss = 7.375746
'X08 lambda = -0.8031
alpha = -0.148708 lossBound = -0.000010 W1 = 0.025054 N1 = 0.022779 deltaLoss = -0.000053
Updating 0 features
NewtonStep: 1.863 0.005000
Updating 0 features
NewtonStep: 1.887 0.005000
Updating 1 features
increaseLambda: 1.864 0.001000
Undoing contribution: was 0.038045362873358336 now 0.03804044243542302
232: time = 1.864000 loss = 7.350623
'X15__rev lambda = -0.6700
alpha = 0.057596 lossBound = -0.000001 W1 = 0.020279 N1 = 0.018465 deltaLoss = -0.000005
NewtonStep: 1.87 0.005000
Updating 2 features
Reducing newton stepsize from -0.09964144101597296 to -0.08625371466094409
NewtonStep: 1.869 0.004000
increaseLambda: 1.888 0.001000
Undoing contribution: was 0.01615023874043106 now 0.01614888263657785
219: time = 1.888000 loss = 8.002247
'X01.1 lambda = -0.1547
alpha = 0.042690 lossBound = -0.000000 W1 = 0.011164 N1 = 0.009365 deltaLoss = -0.000001
increaseLambda: 1.871 0.001000
Undoing contribution: was 0.016114463746800922 now 0.016098817310701286
239: time = 1.871000 loss = 7.979915
'X09__rev lambda = -2.0038
alpha = 0.150315 lossBound = -0.000001 W1 = 0.021008 N1 = 0.019208 deltaLoss = -0.000016
Updating 28 features
increaseLambda: 1.87 0.001000
Undoing contribution: was 0.00153271789762684 now 0.0014900532576983152
207: time = 1.870000 loss = 7.765493
X03^2: lambda = 0.0000 min = 337.0048 max = 5,641.9823
alpha = -0.086254 lossBound = -0.000002 W1 = 0.494369 N1 = 0.495251 deltaLoss = -0.000043
Updating 1 features
NewtonStep: 1.889 0.004000
Loss was 8.840422190156783, now 8.840410410210097, delta -0.000012
parallelUpdate: 1.889 0.037000
increaseLambda: 1.891 0.002000
Undoing contribution: was 0.14303171792856934 now 0.1429828274492439
201: time = 1.891000 loss = 7.375697
'X08 lambda = -0.2927
alpha = 0.160412 lossBound = -0.000012 W1 = 0.017365 N1 = 0.015172 deltaLoss = -0.000049
Updating 0 features
NewtonStep: 1.869 0.005000
Updating 1 features
NewtonStep: 1.893 0.005000
increaseLambda: 1.87 0.001000
233: time = 1.870000 loss = 7.350614
'X15__rev lambda = -0.8692
alpha = -0.071475 lossBound = -0.000001 W1 = 0.022823 N1 = 0.020953 deltaLoss = -0.000008
Updating 1 features
Reducing stepsize from 1.190742608107928 to 1.0144519961027805
Newton: returning 1.0144519961027805 
Updating 2 features
NewtonStep: 1.875 0.005000
increaseLambda: 1.894 0.001000
220: time = 1.894000 loss = 8.002245
'X01.1 lambda = -1.3863
alpha = -0.039383 lossBound = -0.000000 W1 = 0.013565 N1 = 0.011766 deltaLoss = -0.000001
Updating 1 features
NewtonStep: 1.893 0.004000
increaseLambda: 1.876 0.001000
Undoing contribution: was 0.005199589213466152 now 0.005168860969372038
208: time = 1.876000 loss = 7.765462
'X03 lambda = -0.2917
alpha = 0.078149 lossBound = -0.000008 W1 = 0.040261 N1 = 0.037369 deltaLoss = -0.000031
Updating 0 features
NewtonStep: 1.895 0.004000
increaseLambda: 1.894 0.001000
Undoing contribution: was 9.844275673861762E-4 now 9.803553477580056E-4
211: time = 1.894000 loss = 8.840406
'X02__rev lambda = -0.4051
alpha = 0.025611 lossBound = -0.000002 W1 = 0.032174 N1 = 0.028808 deltaLoss = -0.000004
increaseLambda: 1.896 0.001000
202: time = 1.896000 loss = 7.375643
'X08 lambda = -0.9516
alpha = -0.148553 lossBound = -0.000010 W1 = 0.025054 N1 = 0.022779 deltaLoss = -0.000054
Updating 0 features
NewtonStep: 1.874 0.004000
Updating 1 features
NewtonStep: 1.899 0.005000
increaseLambda: 1.875 0.001000
Undoing contribution: was 0.03804044243542302 now 0.038032250147109516
234: time = 1.875000 loss = 7.350606
'X15__rev lambda = -0.5955
alpha = 0.074483 lossBound = -0.000001 W1 = 0.020280 N1 = 0.018465 deltaLoss = -0.000008
Updating 1 features
increaseLambda: 1.9 0.001000
Undoing contribution: was 0.01614888263657785 now 0.016147554660606883
221: time = 1.900000 loss = 8.002244
'X01.1 lambda = -0.1124
alpha = 0.042236 lossBound = -0.000000 W1 = 0.011164 N1 = 0.009365 deltaLoss = -0.000001
NewtonStep: 1.881 0.005000
Updating 1 features
NewtonStep: 1.898 0.004000
Updating 0 features
Loss was 7.9799150274801365, now 7.97965113994651, delta -0.000264
parallelUpdate: 1.883 0.012000
increaseLambda: 1.882 0.001000
209: time = 1.882000 loss = 7.765451
'X03__rev lambda = -0.8705
alpha = -0.058733 lossBound = -0.000002 W1 = 0.045538 N1 = 0.043213 deltaLoss = -0.000011
Updating 30 features
increaseLambda: 1.899 0.001000
Undoing contribution: was 0.01665920637283547 now 0.016650615603589273
212: time = 1.899000 loss = 8.840398
X02^2: lambda = -0.2732 min = 11.5713 max = 531.1642
alpha = 0.036660 lossBound = -0.000001 W1 = 0.264331 N1 = 0.263330 deltaLoss = -0.000009
NewtonStep: 1.9 0.004000
increaseLambda: 1.901 0.001000
Undoing contribution: was 0.1429828274492439 now 0.1429366527082096
203: time = 1.901000 loss = 7.375597
'X08 lambda = -0.1372
alpha = 0.155439 lossBound = -0.000011 W1 = 0.017364 N1 = 0.015172 deltaLoss = -0.000046
Loss was 8.671763229245318, now 8.671757544326603, delta -0.000006
parallelUpdate: 1.883 0.042000
Updating 0 features
Updating 0 features
NewtonStep: 1.88 0.005000
NewtonStep: 1.884 0.001000
Updating 0 features
NewtonStep: 1.904 0.004000
Updating 1 features
increaseLambda: 1.881 0.001000
235: time = 1.881000 loss = 7.350598
'X15__rev lambda = -0.9406
alpha = -0.071382 lossBound = -0.000001 W1 = 0.022823 N1 = 0.020953 deltaLoss = -0.000008
increaseLambda: 1.885 0.001000
Undoing contribution: was 0.01615988085769466 now 0.016144123647605042
Updating 1 features
391: time = 1.885000 loss = 8.671742
'X12__rev lambda = 0.0529
alpha = -0.039523 lossBound = -0.000001 W1 = 0.602518 N1 = 0.606360 deltaLoss = -0.000016
NewtonStep: 1.887 0.004000
NewtonStep: 1.903 0.004000
increaseLambda: 1.905 0.001000
222: time = 1.905000 loss = 8.002243
'X01.1 lambda = -1.4253
alpha = -0.038965 lossBound = -0.000000 W1 = 0.013565 N1 = 0.011766 deltaLoss = -0.000001
Updating 0 features
Newton: returning 0.02647484142041464 
Updating 2 features
NewtonStep: 1.886 0.001000
Updating 0 features
increaseLambda: 1.888 0.001000
Undoing contribution: was 8.200693517383044E-5 now 0.0
241: time = 1.888000 loss = 7.979499
'X09 lambda = 0.0688
alpha = -0.116269 lossBound = -0.000015 W1 = 0.346194 N1 = 0.350392 deltaLoss = -0.000152
increaseLambda: 1.904 0.001000
213: time = 1.904000 loss = 8.840386
'X02 lambda = -1.1159
alpha = -0.073206 lossBound = -0.000002 W1 = 0.022107 N1 = 0.020224 deltaLoss = -0.000012
NewtonStep: 1.905 0.004000
increaseLambda: 1.887 0.001000
Undoing contribution: was 0.003949376792217033 now 0.003946631080804134
392: time = 1.887000 loss = 8.671739
'X12__rev lambda = -1.6736
alpha = 0.011977 lossBound = -0.000001 W1 = 0.104502 N1 = 0.098488 deltaLoss = -0.000003
increaseLambda: 1.906 0.001000
Undoing: newLoss 7.377289182022684, oldLoss 7.375597048125191, deltaLossBound -9.51137644598743E-6
Updating 0 features
NewtonStep: 1.888 0.001000
increaseLambda: 1.907 0.001000
increaseLambda: 1.889 0.001000
Undoing contribution: was 0.016144123647605042 now 0.016142548143607556
393: time = 1.889000 loss = 8.671737
'X12__rev lambda = 0.0404
alpha = -0.012468 lossBound = -0.000000 W1 = 0.602519 N1 = 0.606360 deltaLoss = -0.000002
Updating 0 features
NewtonStep: 1.885 0.004000
Updating 0 features
Updating 0 features
NewtonStep: 1.909 0.004000
NewtonStep: 1.89 0.001000
Updating 1 features
Updating 2 features
NewtonStep: 1.892 0.004000
NewtonStep: 1.908 0.004000
increaseLambda: 1.886 0.001000
Undoing contribution: was 0.038032250147109516 now 0.038024128107865686
236: time = 1.886000 loss = 7.350590
'X15__rev lambda = -0.5214
alpha = 0.074149 lossBound = -0.000001 W1 = 0.020280 N1 = 0.018465 deltaLoss = -0.000008
increaseLambda: 1.911 0.002000
Undoing contribution: was 7.280696821404417E-4 now 7.265018432435097E-4
223: time = 1.911000 loss = 8.002241
'X01.1 lambda = -1.2654
alpha = 0.036982 lossBound = -0.000000 W1 = 0.020042 N1 = 0.018243 deltaLoss = -0.000002
increaseLambda: 1.891 0.001000
Undoing contribution: was 0.003946631080804134 now 0.003945730327126266
394: time = 1.891000 loss = 8.671737
'X12__rev lambda = -1.6667
alpha = 0.006849 lossBound = -0.000000 W1 = 0.104501 N1 = 0.098488 deltaLoss = -0.000001
increaseLambda: 1.893 0.001000
Undoing contribution: was 0.0077986320002314735 now 0.007796169940041084
242: time = 1.893000 loss = 7.979497
X09: lambda = 0.2556 min = -17.3507 max = 29.4620
alpha = -0.046745 lossBound = -0.000000 W1 = 0.803690 N1 = 0.804690 deltaLoss = -0.000002
increaseLambda: 1.909 0.001000
214: time = 1.909000 loss = 8.840383
'X02__rev lambda = 0.0729
alpha = 0.011693 lossBound = -0.000001 W1 = 0.120531 N1 = 0.125888 deltaLoss = -0.000002
Updating 0 features
NewtonStep: 1.892 0.001000
Search: 1.911 0.004000
Loss was 7.765451494062343, now 7.765449819881091, delta -0.000002
parallelUpdate: 1.893 0.011000
increaseLambda: 1.893 0.001000
Undoing: newLoss 8.673087939639027, oldLoss 8.671736565147425, deltaLossBound -2.1396231514777525E-7
increaseLambda: 1.912 0.001000
204: time = 1.912000 loss = 7.375550
'X08 lambda = -0.1122
alpha = -0.112249 lossBound = -0.000010 W1 = 0.024706 N1 = 0.022295 deltaLoss = -0.000047
increaseLambda: 1.894 0.001000
Updating 0 features
NewtonStep: 1.89 0.004000
Updating 2 features
NewtonStep: 1.897 0.004000
Updating 0 features
NewtonStep: 1.915 0.004000
Updating 1 features
NewtonStep: 1.913 0.004000
increaseLambda: 1.898 0.001000
243: time = 1.898000 loss = 7.979465
X09^2: lambda = 3.8355 min = 0.0000 max = 868.0095
alpha = 0.080357 lossBound = -0.000001 W1 = 0.479959 N1 = 0.480960 deltaLoss = -0.000032
increaseLambda: 1.892 0.002000
237: time = 1.892000 loss = 7.350581
'X15__rev lambda = -1.0117
alpha = -0.071066 lossBound = -0.000001 W1 = 0.022823 N1 = 0.020953 deltaLoss = -0.000008
increaseLambda: 1.916 0.001000
224: time = 1.916000 loss = 8.002239
'X01.1 lambda = -1.4670
alpha = -0.041737 lossBound = -0.000000 W1 = 0.013565 N1 = 0.011766 deltaLoss = -0.000002
Updating 1 features
increaseLambda: 1.914 0.001000
Undoing contribution: was 0.0020814026754939975 now 0.0020774071047344124
215: time = 1.914000 loss = 8.840379
'X02 lambda = -0.5475
alpha = 0.046006 lossBound = -0.000001 W1 = 0.018789 N1 = 0.016989 deltaLoss = -0.000004
NewtonStep: 1.897 0.004000
Updating 0 features
NewtonStep: 1.916 0.004000
Search: 1.897 0.003000
increaseLambda: 1.899 0.002000
211: time = 1.899000 loss = 7.765438
'X03 lambda = -1.1829
alpha = -0.041232 lossBound = -0.000003 W1 = 0.060138 N1 = 0.056738 deltaLoss = -0.000012
increaseLambda: 1.917 0.001000
Undoing contribution: was 0.1429366527082096 now 0.14291066214020426
205: time = 1.917000 loss = 7.375524
'X08 lambda = -0.0222
alpha = 0.115055 lossBound = -0.000006 W1 = 0.017353 N1 = 0.015172 deltaLoss = -0.000026
increaseLambda: 1.898 0.001000
395: time = 1.898000 loss = 8.671731
'X12__rev lambda = 0.0510
alpha = 0.050967 lossBound = -0.000000 W1 = 0.785282 N1 = 0.787309 deltaLoss = -0.000006
Updating 0 features
Updating 2 features
NewtonStep: 1.899 0.001000
NewtonStep: 1.902 0.004000
```
