## Supplementary data 8 for "Genetic, morphological, and niche variation in the widely hybridizing *Rhus integrifolia-Rhus ovata* species complex": maxent.log (part 2 of 5)

```
Updating 0 features
NewtonStep: 1.896 0.004000
Updating 0 features
Updating 1 features
increaseLambda: 1.9 0.001000
396: time = 1.900000 loss = 8.671725
'X12__rev lambda = -0.8457
alpha = -0.017058 lossBound = -0.000002 W1 = 0.110445 N1 = 0.104372 deltaLoss = -0.000006
NewtonStep: 1.92 0.004000
NewtonStep: 1.918 0.004000
increaseLambda: 1.903 0.001000
244: time = 1.903000 loss = 7.979452
'X09 lambda = -1.4246
alpha = -0.066852 lossBound = -0.000002 W1 = 0.030090 N1 = 0.028037 deltaLoss = -0.000013
Updating 0 features
increaseLambda: 1.897 0.001000
Undoing contribution: was 0.038024128107865686 now 0.03801607489923684
238: time = 1.897000 loss = 7.350573
'X15__rev lambda = -0.4476
alpha = 0.073820 lossBound = -0.000001 W1 = 0.020280 N1 = 0.018465 deltaLoss = -0.000008
NewtonStep: 1.901 0.001000
increaseLambda: 1.919 0.001000
Undoing contribution: was 0.001894694955765142 now 0.001893943062310977
216: time = 1.919000 loss = 8.840379
increaseLambda: 1.921 0.001000
Undoing contribution: was 0.016147554660606883 now 0.016146211219495638
225: time = 1.921000 loss = 8.002238
'X02__rev lambda = 1.4464
'X01.1 lambda = -0.0699
alpha = -0.018355 lossBound = -0.000001 W1 = 0.005070 N1 = 0.007303 deltaLoss = -0.000001
alpha = 0.042486 lossBound = -0.000000 W1 = 0.011164 N1 = 0.009365 deltaLoss = -0.000001
Updating 0 features
Updating 2 features
NewtonStep: 1.903 0.004000
NewtonStep: 1.921 0.004000
increaseLambda: 1.902 0.001000
Undoing contribution: was 0.016142548143607556 now 0.016139652621868734
397: time = 1.902000 loss = 8.671722
'X12__rev lambda = 0.0235
alpha = -0.016926 lossBound = -0.000000 W1 = 0.602519 N1 = 0.606360 deltaLoss = -0.000003
increaseLambda: 1.904 0.001000
Undoing contribution: was 0.00411828730928819 now 0.004089408863072504
212: time = 1.904000 loss = 7.765409
X03: lambda = 0.0639 min = 18.3577 max = 75.1131
alpha = -0.093998 lossBound = -0.000001 W1 = 0.631628 N1 = 0.632628 deltaLoss = -0.000029
Updating 0 features
increaseLambda: 1.922 0.001000
206: time = 1.922000 loss = 7.375477
'X08 lambda = -0.2511
alpha = -0.138844 lossBound = -0.000009 W1 = 0.024564 N1 = 0.022295 deltaLoss = -0.000047
NewtonStep: 1.903 0.001000
increaseLambda: 1.904 0.001000
Undoing contribution: was 0.003945730327126266 now 0.00394325481525433
398: time = 1.904000 loss = 8.671720
'X12__rev lambda = -1.6554
alpha = 0.011370 lossBound = -0.000001 W1 = 0.104502 N1 = 0.098488 deltaLoss = -0.000002
Updating 2 features
NewtonStep: 1.907 0.004000
Updating 0 features
Updating 0 features
Updating 1 features
NewtonStep: 1.905 0.001000
NewtonStep: 1.901 0.004000
NewtonStep: 1.923 0.004000
Updating 0 features
NewtonStep: 1.926 0.005000
increaseLambda: 1.908 0.001000
Undoing contribution: was 0.005887470584647357 now 0.005882557680142807
245: time = 1.908000 loss = 7.979447
'X09 lambda = -0.1860
alpha = 0.046634 lossBound = -0.000001 W1 = 0.023744 N1 = 0.021936 deltaLoss = -0.000005
increaseLambda: 1.906 0.001000
Undoing: newLoss 8.67307456750405, oldLoss 8.671719809304877, deltaLossBound -1.326228949833731E-7
increaseLambda: 1.903 0.002000
239: time = 1.903000 loss = 7.350565
'X15__rev lambda = -1.0824
alpha = -0.070752 lossBound = -0.000001 W1 = 0.022823 N1 = 0.020953 deltaLoss = -0.000008
Updating 23 features
increaseLambda: 1.925 0.002000
217: time = 1.925000 loss = 8.840376
'X02 lambda = -1.1524
alpha = -0.036501 lossBound = -0.000001 W1 = 0.022105 N1 = 0.020224 deltaLoss = -0.000003
increaseLambda: 1.927 0.001000
226: time = 1.927000 loss = 8.002237
'X01.1 lambda = -1.5062
alpha = -0.039212 lossBound = -0.000000 W1 = 0.013565 N1 = 0.011766 deltaLoss = -0.000001
Updating 0 features
Updating 2 features
Reducing newton stepsize from 0.14724315861608891 to 0.022188413956440237
NewtonStep: 1.908 0.004000
NewtonStep: 1.926 0.004000
increaseLambda: 1.907 0.001000
increaseLambda: 1.909 0.001000
Undoing contribution: was 0.005168860969372038 now 0.00513409344812428
213: time = 1.909000 loss = 7.765374
'X03 lambda = -0.2032
alpha = 0.083146 lossBound = -0.000009 W1 = 0.040262 N1 = 0.037369 deltaLoss = -0.000035
increaseLambda: 1.927 0.001000
Undoing contribution: was 0.14291066214020426 now 0.14289872020006616
207: time = 1.927000 loss = 7.375465
'X08 lambda = 0.0000
alpha = 0.022188 lossBound = -0.000009 W1 = 0.016846 N1 = 0.015172 deltaLoss = -0.000012
Updating 2 features
NewtonStep: 1.912 0.004000
Newton: returning 0.023578736276198206 
Updating 1 features
Updating 2 features
NewtonStep: 1.928 0.003000
Updating 0 features
Search: 1.911 0.004000
increaseLambda: 1.913 0.001000
Undoing contribution: was 0.0 now 0.0
246: time = 1.913000 loss = 7.979437
'X09 lambda = 0.0391
alpha = -0.029717 lossBound = -0.000001 W1 = 0.346202 N1 = 0.350392 deltaLoss = -0.000010
NewtonStep: 1.931 0.004000
increaseLambda: 1.929 0.001000
Undoing contribution: was 0.016650615603589273 now 0.01664030816958251
218: time = 1.929000 loss = 8.840365
X02^2: lambda = -0.2329 min = 11.5713 max = 531.1642
alpha = 0.040218 lossBound = -0.000001 W1 = 0.264331 N1 = 0.263330 deltaLoss = -0.000010
increaseLambda: 1.912 0.001000
399: time = 1.912000 loss = 8.671716
'X12__rev lambda = 0.0408
alpha = 0.040840 lossBound = -0.000000 W1 = 0.795305 N1 = 0.797260 deltaLoss = -0.000004
Updating 0 features
increaseLambda: 1.932 0.001000
Undoing contribution: was 0.016146211219495638 now 0.016144894464555887
227: time = 1.932000 loss = 8.002235
'X01.1 lambda = -0.0279
alpha = 0.042053 lossBound = -0.000000 W1 = 0.011164 N1 = 0.009365 deltaLoss = -0.000001
NewtonStep: 1.931 0.004000
Updating 2 features
Updating 1 features
NewtonStep: 1.914 0.005000
NewtonStep: 1.913 0.001000
increaseLambda: 1.933 0.002000
Undoing contribution: was 0.08454355812364761 now 0.08452110752644232
208: time = 1.933000 loss = 7.375443
'X08 lambda = -1.0032
alpha = 0.106430 lossBound = -0.000005 W1 = 0.017743 N1 = 0.015558 deltaLoss = -0.000022
increaseLambda: 1.915 0.001000
214: time = 1.915000 loss = 7.765367
'X03 lambda = -0.4145
alpha = -0.085270 lossBound = -0.000002 W1 = 0.006684 N1 = 0.004883 deltaLoss = -0.000007
increaseLambda: 1.914 0.001000
400: time = 1.914000 loss = 8.671712
'X12__rev lambda = -0.8592
alpha = -0.013559 lossBound = -0.000001 W1 = 0.110444 N1 = 0.104372 deltaLoss = -0.000004
Updating 1 features
NewtonStep: 1.915 0.001000
Updating 2 features
Updating 1 features
NewtonStep: 1.917 0.004000
NewtonStep: 1.933 0.004000
Loss was 7.350565041490338, now 7.350562355101901, delta -0.000003
parallelUpdate: 1.911 0.008000
increaseLambda: 1.918 0.001000
increaseLambda: 1.916 0.001000
Undoing contribution: was 0.016139652621868734 now 0.016136093050056317
401: time = 1.916000 loss = 8.671709
247: time = 1.918000 loss = 7.979420
'X12__rev lambda = 0.0047
alpha = -0.018774 lossBound = -0.000000 W1 = 0.602519 N1 = 0.606360 deltaLoss = -0.000004
X09^2: lambda = 3.8934 min = 0.0000 max = 868.0095
alpha = 0.057897 lossBound = -0.000001 W1 = 0.479960 N1 = 0.480960 deltaLoss = -0.000017
increaseLambda: 1.934 0.001000
219: time = 1.934000 loss = 8.840357
'X02__rev lambda = 0.0877
alpha = 0.022813 lossBound = -0.000003 W1 = 0.120590 N1 = 0.125946 deltaLoss = -0.000009
Updating 0 features
NewtonStep: 1.937 0.005000
Updating 0 features
NewtonStep: 1.917 0.001000
Updating 0 features
NewtonStep: 1.937 0.004000
increaseLambda: 1.938 0.001000
228: time = 1.938000 loss = 8.002234
'X01.1 lambda = -1.5450
alpha = -0.038797 lossBound = -0.000000 W1 = 0.013565 N1 = 0.011766 deltaLoss = -0.000001
increaseLambda: 1.918 0.001000
Undoing contribution: was 0.00394325481525433 now 0.003940296438450356
402: time = 1.918000 loss = 8.671706
'X12__rev lambda = -1.6429
alpha = 0.012433 lossBound = -0.000001 W1 = 0.104502 N1 = 0.098488 deltaLoss = -0.000003
Updating 2 features
NewtonStep: 1.919 0.004000
Updating 0 features
increaseLambda: 1.938 0.001000
209: time = 1.938000 loss = 7.375408
'X08 lambda = -0.3725
alpha = -0.121374 lossBound = -0.000007 W1 = 0.024559 N1 = 0.022295 deltaLoss = -0.000035
Updating 58 features
Reducing newton stepsize from -0.012986464852697065 to -0.004703138049306093
NewtonStep: 1.919 0.001000
increaseLambda: 1.92 0.001000
215: time = 1.920000 loss = 7.765357
'X03__rev lambda = -1.1584
alpha = -0.055795 lossBound = -0.000001 W1 = 0.046360 N1 = 0.044022 deltaLoss = -0.000010
Updating 1 features
Updating 2 features
NewtonStep: 1.916 0.005000
increaseLambda: 1.92 0.001000
Undoing contribution: was 0.016136093050056317 now 0.01613507936112086
403: time = 1.920000 loss = 8.671705
'X12__rev lambda = 0.0000
alpha = -0.004703 lossBound = -0.000000 W1 = 0.602687 N1 = 0.606360 deltaLoss = -0.000001
Updating 2 features
NewtonStep: 1.922 0.004000
NewtonStep: 1.938 0.004000
Updating 0 features
increaseLambda: 1.917 0.001000
Undoing contribution: was 0.03801607489923684 now 0.037996196508816894
241: time = 1.917000 loss = 7.350542
'X15__rev lambda = -0.3082
NewtonStep: 1.921 0.001000
alpha = 0.116657 lossBound = -0.000003 W1 = 0.020283 N1 = 0.018465 deltaLoss = -0.000020
increaseLambda: 1.923 0.001000
Undoing contribution: was 0.0 now 0.0
248: time = 1.923000 loss = 7.979404
'X09 lambda = 0.0008
alpha = -0.038301 lossBound = -0.000002 W1 = 0.346202 N1 = 0.350392 deltaLoss = -0.000017
increaseLambda: 1.939 0.001000
220: time = 1.939000 loss = 8.840355
'X02__rev lambda = -0.1109
alpha = -0.016348 lossBound = -0.000001 W1 = 0.040479 N1 = 0.036854 deltaLoss = -0.000002
Updating 0 features
increaseLambda: 1.922 0.001000
Undoing: newLoss 8.673061575868482, oldLoss 8.671704861651678, deltaLossBound -1.8126510124976312E-7
NewtonStep: 1.942 0.004000
increaseLambda: 1.923 0.001000
increaseLambda: 1.943 0.001000
Undoing contribution: was 7.265018432435097E-4 now 7.249589906991202E-4
229: time = 1.943000 loss = 8.002233
'X01.1 lambda = -1.2287
alpha = 0.036684 lossBound = -0.000000 W1 = 0.020042 N1 = 0.018243 deltaLoss = -0.000002
Updating 2 features
NewtonStep: 1.925 0.005000
Updating 0 features
increaseLambda: 1.926 0.001000
Undoing contribution: was 0.06170662213612777 now 0.06169742494227682
216: time = 1.926000 loss = 7.765348
'X03__rev lambda = -0.3132
Updating 2 features
alpha = 0.084162 lossBound = -0.000001 W1 = 0.016589 N1 = 0.014789 deltaLoss = -0.000009
NewtonStep: 1.927 0.004000
Updating 1 features
NewtonStep: 1.921 0.004000
NewtonStep: 1.943 0.004000
increaseLambda: 1.928 0.001000
249: time = 1.928000 loss = 7.979387
X09^2: lambda = 3.9507 min = 0.0000 max = 868.0095
alpha = 0.057356 lossBound = -0.000001 W1 = 0.479960 N1 = 0.480960 deltaLoss = -0.000016
increaseLambda: 1.922 0.001000
242: time = 1.922000 loss = 7.350534
'X15__rev lambda = -1.1790
alpha = -0.071098 lossBound = -0.000001 W1 = 0.022823 N1 = 0.020953 deltaLoss = -0.000008
increaseLambda: 1.944 0.001000
Undoing contribution: was 9.803553477580056E-4 now 9.789957222968997E-4
221: time = 1.945000 loss = 8.840353
'X02__rev lambda = -0.3904
alpha = 0.014750 lossBound = -0.000001 W1 = 0.032172 N1 = 0.028808 deltaLoss = -0.000001
Search: 1.927 0.004000
Updating 0 features
Newton: returning 0.007640901388923594 
Updating 0 features
NewtonStep: 1.948 0.005000
increaseLambda: 1.928 0.001000
404: time = 1.928000 loss = 8.671700
'X12__rev lambda = 0.0471
alpha = 0.047071 lossBound = -0.000000 W1 = 0.787263 N1 = 0.789279 deltaLoss = -0.000005
Updating 0 features
NewtonStep: 1.929 0.001000
increaseLambda: 1.949 0.001000
230: time = 1.949000 loss = 8.002231
'X01.1 lambda = -1.5864
alpha = -0.041401 lossBound = -0.000000 W1 = 0.013565 N1 = 0.011766 deltaLoss = -0.000002
Updating 1 features
increaseLambda: 1.93 0.001000
405: time = 1.930000 loss = 8.671697
'X12__rev lambda = -0.8725
alpha = -0.013275 lossBound = -0.000001 W1 = 0.110444 N1 = 0.104372 deltaLoss = -0.000003
NewtonStep: 1.931 0.005000
Updating 2 features
Updating 1 features
Updating 0 features
NewtonStep: 1.932 0.004000
NewtonStep: 1.949 0.004000
Updating 0 features
NewtonStep: 1.931 0.001000
increaseLambda: 1.932 0.001000
217: time = 1.932000 loss = 7.765342
'X03__rev lambda = -1.2154
alpha = -0.075656 lossBound = -0.000001 W1 = 0.013738 N1 = 0.011938 deltaLoss = -0.000007
NewtonStep: 1.927 0.005000
increaseLambda: 1.934 0.002000
250: time = 1.934000 loss = 7.979378
increaseLambda: 1.95 0.001000
222: time = 1.950000 loss = 8.840352
'X09 lambda = -1.4811
'X02__rev lambda = -0.1243
alpha = -0.056522 lossBound = -0.000002 W1 = 0.030089 N1 = 0.028037 deltaLoss = -0.000009
alpha = -0.013418 lossBound = -0.000001 W1 = 0.040479 N1 = 0.036854 deltaLoss = -0.000001
increaseLambda: 1.932 0.001000
Undoing contribution: was 0.0152944575867788 now 0.015290857855174447
406: time = 1.932000 loss = 8.671693
'X12__rev lambda = 0.0708
alpha = -0.018984 lossBound = -0.000000 W1 = 0.604798 N1 = 0.608618 deltaLoss = -0.000004
increaseLambda: 1.928 0.001000
Undoing contribution: was 0.037996196508816894 now 0.037988314651944834
243: time = 1.928000 loss = 7.350526
'X15__rev lambda = -0.2352
alpha = 0.073002 lossBound = -0.000001 W1 = 0.020280 N1 = 0.018465 deltaLoss = -0.000008
Updating 0 features
NewtonStep: 1.933 0.001000
Updating 0 features
Reducing newton stepsize from 0.04230033743151335 to 0.02788436615732448
NewtonStep: 1.953 0.004000
increaseLambda: 1.934 0.001000
Undoing contribution: was 0.003940296438450356 now 0.003937311494433952
407: time = 1.934000 loss = 8.671690
'X12__rev lambda = -1.6304
alpha = 0.012489 lossBound = -0.000001 W1 = 0.104502 N1 = 0.098488 deltaLoss = -0.000003
increaseLambda: 1.954 0.001000
Undoing contribution: was 0.016144894464555887 now 0.01614371480528784
231: time = 1.954000 loss = 8.002230
'X01.1 lambda = 0.0000
alpha = 0.027884 lossBound = -0.000000 W1 = 0.011142 N1 = 0.009365 deltaLoss = -0.000001
Updating 1 features
NewtonStep: 1.935 0.001000
Updating 1 features
Updating 2 features
NewtonStep: 1.937 0.005000
Updating 1 features
NewtonStep: 1.938 0.004000
increaseLambda: 1.936 0.001000
Undoing contribution: was 0.015290857855174447 now 0.015289134953518437
408: time = 1.936000 loss = 8.671688
'X12__rev lambda = 0.0577
alpha = -0.013113 lossBound = -0.000000 W1 = 0.604798 N1 = 0.608618 deltaLoss = -0.000002
NewtonStep: 1.954 0.004000
Updating 0 features
Updating 0 features
NewtonStep: 1.933 0.005000
increaseLambda: 1.938 0.001000
Undoing contribution: was 0.06169742494227682 now 0.0616911750406779
218: time = 1.938000 loss = 7.765335
'X03__rev lambda = -0.2440
alpha = 0.069249 lossBound = -0.000001 W1 = 0.016589 N1 = 0.014789 deltaLoss = -0.000006
NewtonStep: 1.937 0.001000
increaseLambda: 1.939 0.001000
Undoing contribution: was 0.005882557680142807 now 0.005877661244046227
251: time = 1.939000 loss = 7.979373
'X09 lambda = -0.1394
alpha = 0.046546 lossBound = -0.000001 W1 = 0.023744 N1 = 0.021936 deltaLoss = -0.000005
increaseLambda: 1.955 0.001000
223: time = 1.955000 loss = 8.840349
'X02 lambda = -1.1874
alpha = -0.034989 lossBound = -0.000001 W1 = 0.022105 N1 = 0.020224 deltaLoss = -0.000003
increaseLambda: 1.934 0.001000
244: time = 1.934000 loss = 7.350518
'X15__rev lambda = -1.2490
alpha = -0.069981 lossBound = -0.000001 W1 = 0.022823 N1 = 0.020953 deltaLoss = -0.000008
increaseLambda: 1.938 0.001000
Undoing contribution: was 0.003937311494433952 now 0.003936326960761586
409: time = 1.938000 loss = 8.671687
'X12__rev lambda = -1.6233
alpha = 0.007160 lossBound = -0.000000 W1 = 0.104501 N1 = 0.098488 deltaLoss = -0.000001
Updating 0 features
Updating 0 features
NewtonStep: 1.941 0.003000
NewtonStep: 1.961 0.007000
increaseLambda: 1.942 0.001000
Undoing: newLoss 8.673043501718162, oldLoss 8.671687230497215, deltaLossBound -1.7663821168896595E-7
increaseLambda: 1.962 0.001000
232: time = 1.962000 loss = 8.002229
'X01.1__rev lambda = -0.7688
alpha = -0.034251 lossBound = -0.000000 W1 = 0.017292 N1 = 0.015494 deltaLoss = -0.000001
Updating 1 features
increaseLambda: 1.943 0.001000
Updating 1 features
Updating 1 features
NewtonStep: 1.945 0.006000
NewtonStep: 1.944 0.006000
NewtonStep: 1.961 0.006000
Updating 0 features
NewtonStep: 1.94 0.006000
increaseLambda: 1.946 0.001000
Undoing contribution: was 5.7744867382637586E-5 now 4.68363901677827E-5
252: time = 1.946000 loss = 7.979362
'X09 lambda = 0.1194
alpha = -0.031231 lossBound = -0.000001 W1 = 0.351004 N1 = 0.355174 deltaLoss = -0.000011
increaseLambda: 1.945 0.001000
219: time = 1.945000 loss = 7.765327
'X03__rev lambda = -0.9384
increaseLambda: 1.962 0.001000
Undoing contribution: was 0.0020774071047344124 now 0.0020744008377923608
224: time = 1.962000 loss = 8.840346
alpha = -0.050311 lossBound = -0.000001 W1 = 0.045538 N1 = 0.043213 deltaLoss = -0.000008
'X02 lambda = -0.5077
alpha = 0.039875 lossBound = -0.000001 W1 = 0.018788 N1 = 0.016989 deltaLoss = -0.000003
Loss was 7.375407603733471, now 7.375407084578758, delta -0.000001
parallelUpdate: 1.964 0.026000
increaseLambda: 1.941 0.001000
Undoing contribution: was 0.037988314651944834 now 0.03798049673758628
245: time = 1.941000 loss = 7.350510
'X15__rev lambda = -0.1625
alpha = 0.072692 lossBound = -0.000001 W1 = 0.020280 N1 = 0.018465 deltaLoss = -0.000008
Updating 0 features
Search: 1.947 0.004000
NewtonStep: 1.967 0.005000
increaseLambda: 1.947 0.000000
410: time = 1.947000 loss = 8.671683
'X12__rev lambda = 0.0464
alpha = 0.046440 lossBound = -0.000000 W1 = 0.786935 N1 = 0.788953 deltaLoss = -0.000005
increaseLambda: 1.968 0.001000
Undoing contribution: was 0.02838598373127569 now 0.02838484233535924
233: time = 1.968000 loss = 8.002228
'X01.1__rev lambda = -1.4410
alpha = 0.039970 lossBound = -0.000000 W1 = 0.012121 N1 = 0.010323 deltaLoss = -0.000001
Updating 2 features
Updating 1 features
Updating 0 features
NewtonStep: 1.95 0.004000
NewtonStep: 1.948 0.001000
NewtonStep: 1.966 0.004000
Updating 0 features
Updating 1 features
NewtonStep: 1.968 0.004000
NewtonStep: 1.95 0.005000
increaseLambda: 1.951 0.001000
Undoing contribution: was 0.005877661244046227 now 0.005874282298159582
253: time = 1.951000 loss = 7.979359
'X09 lambda = -0.1009
alpha = 0.038568 lossBound = -0.000001 W1 = 0.023743 N1 = 0.021936 deltaLoss = -0.000003
Updating 0 features
increaseLambda: 1.949 0.001000
Undoing contribution: was 4.1943441189682665E-4 now 4.15578845090561E-4
411: time = 1.949000 loss = 8.671679
'X12__rev lambda = 0.3485
alpha = -0.019357 lossBound = -0.000002 W1 = 0.040326 N1 = 0.044730 deltaLoss = -0.000004
increaseLambda: 1.968 0.002000
225: time = 1.968000 loss = 8.840343
'X02 lambda = -1.2242
alpha = -0.036847 lossBound = -0.000001 W1 = 0.022105 N1 = 0.020224 deltaLoss = -0.000003
NewtonStep: 1.946 0.005000
increaseLambda: 1.969 0.001000
Undoing contribution: was 0.08452110752644232 now 0.08448042597089228
211: time = 1.969000 loss = 7.375366
'X08 lambda = -0.8576
alpha = 0.144822 lossBound = -0.000010 W1 = 0.017753 N1 = 0.015558 deltaLoss = -0.000041
increaseLambda: 1.951 0.001000
Undoing contribution: was 0.0616911750406779 now 0.06168496896467902
220: time = 1.951000 loss = 7.765321
'X03__rev lambda = -0.1750
alpha = 0.068942 lossBound = -0.000001 W1 = 0.016589 N1 = 0.014789 deltaLoss = -0.000006
Updating 0 features
NewtonStep: 1.95 0.001000
increaseLambda: 1.947 0.001000
246: time = 1.947000 loss = 7.350502
'X15__rev lambda = -1.3187
alpha = -0.069672 lossBound = -0.000001 W1 = 0.022823 N1 = 0.020953 deltaLoss = -0.000008
increaseLambda: 1.951 0.001000
Undoing contribution: was 0.015289134953518437 now 0.015284343700643101
412: time = 1.951000 loss = 8.671674
'X12__rev lambda = 0.0358
alpha = -0.021895 lossBound = -0.000000 W1 = 0.604798 N1 = 0.608618 deltaLoss = -0.000005
Updating 0 features
NewtonStep: 1.972 0.004000
Updating 0 features
NewtonStep: 1.952 0.001000
Updating 1 features
increaseLambda: 1.973 0.001000
234: time = 1.973000 loss = 8.002227
'X01.1__rev lambda = -0.8040
alpha = -0.035180 lossBound = -0.000000 W1 = 0.017292 N1 = 0.015494 deltaLoss = -0.000001
Updating 1 features
increaseLambda: 1.953 0.001000
413: time = 1.953000 loss = 8.671672
'X12__rev lambda = 0.5064
alpha = 0.013658 lossBound = -0.000001 W1 = 0.041640 N1 = 0.046111 deltaLoss = -0.000002
NewtonStep: 1.955 0.004000
NewtonStep: 1.972 0.004000
Updating 0 features
Updating 0 features
NewtonStep: 1.973 0.004000
Updating 2 features
NewtonStep: 1.954 0.001000
increaseLambda: 1.956 0.001000
254: time = 1.956000 loss = 7.979355
'X09 lambda = -1.6927
alpha = -0.038495 lossBound = -0.000001 W1 = 0.029953 N1 = 0.027906 deltaLoss = -0.000004
NewtonStep: 1.956 0.005000
increaseLambda: 1.973 0.001000
Undoing contribution: was 0.0020744008377923608 now 0.002071451173338339
226: time = 1.973000 loss = 8.840340
'X02 lambda = -0.4682
alpha = 0.039489 lossBound = -0.000001 W1 = 0.018788 N1 = 0.016989 deltaLoss = -0.000003
Updating 0 features
NewtonStep: 1.951 0.004000
increaseLambda: 1.974 0.001000
Undoing contribution: was 0.005528233945563819 now 0.005514476676206335
212: time = 1.974000 loss = 7.375353
'X08 lambda = 1.6848
alpha = -0.128719 lossBound = -0.000007 W1 = 0.003070 N1 = 0.004861 deltaLoss = -0.000014
increaseLambda: 1.955 0.001000
414: time = 1.955000 loss = 8.671667
'X12__rev lambda = 0.1074
alpha = 0.038426 lossBound = -0.000000 W1 = 0.787714 N1 = 0.789766 deltaLoss = -0.000004
increaseLambda: 1.957 0.001000
221: time = 1.957000 loss = 7.765314
'X03__rev lambda = -1.2923
alpha = -0.076876 lossBound = -0.000001 W1 = 0.013738 N1 = 0.011938 deltaLoss = -0.000007
Updating 0 features
NewtonStep: 1.956 0.001000
increaseLambda: 1.952 0.001000
Undoing contribution: was 0.03798049673758628 now 0.037972744875683674
247: time = 1.952000 loss = 7.350495
'X15__rev lambda = -0.0902
alpha = 0.072371 lossBound = -0.000001 W1 = 0.020280 N1 = 0.018465 deltaLoss = -0.000008
increaseLambda: 1.957 0.001000
415: time = 1.957000 loss = 8.671665
Updating 0 features
'X12__rev lambda = -0.8841
alpha = -0.011619 lossBound = -0.000001 W1 = 0.110443 N1 = 0.104372 deltaLoss = -0.000003
NewtonStep: 1.978 0.005000
Updating 0 features
Updating 1 features
NewtonStep: 1.958 0.001000
NewtonStep: 1.96 0.004000
Updating 1 features
increaseLambda: 1.979 0.001000
Undoing contribution: was 0.02838484233535924 now 0.028383765731811596
235: time = 1.979000 loss = 8.002225
'X01.1__rev lambda = -1.4022
alpha = 0.038806 lossBound = -0.000000 W1 = 0.012121 N1 = 0.010323 deltaLoss = -0.000001
NewtonStep: 1.977 0.004000
Updating 0 features
increaseLambda: 1.959 0.001000
Undoing contribution: was 0.015284343700643101 now 0.015281617248647374
416: time = 1.959000 loss = 8.671662
'X12__rev lambda = 0.0193
alpha = -0.016516 lossBound = -0.000000 W1 = 0.604798 N1 = 0.608618 deltaLoss = -0.000003
NewtonStep: 1.978 0.004000
increaseLambda: 1.962 0.002000
Undoing contribution: was 0.005874282298159582 now 0.005870225041226494
255: time = 1.962000 loss = 7.979351
'X09 lambda = -0.0586
alpha = 0.042279 lossBound = -0.000001 W1 = 0.023744 N1 = 0.021936 deltaLoss = -0.000004
Updating 1 features
increaseLambda: 1.978 0.001000
227: time = 1.978000 loss = 8.840337
'X02 lambda = -1.2607
alpha = -0.036513 lossBound = -0.000001 W1 = 0.022105 N1 = 0.020224 deltaLoss = -0.000003
Updating 0 features
NewtonStep: 1.961 0.004000
NewtonStep: 1.96 0.001000
Updating 0 features
increaseLambda: 1.979 0.001000
213: time = 1.979000 loss = 7.375322
'X08__rev lambda = -0.6830
alpha = -0.193615 lossBound = -0.000002 W1 = 0.020815 N1 = 0.019013 deltaLoss = -0.000030
NewtonStep: 1.957 0.005000
increaseLambda: 1.961 0.001000
Undoing contribution: was 0.003936326960761586 now 0.003933966898530609
417: time = 1.961000 loss = 8.671660
'X12__rev lambda = -1.6122
alpha = 0.011102 lossBound = -0.000001 W1 = 0.104502 N1 = 0.098488 deltaLoss = -0.000002
increaseLambda: 1.962 0.001000
Undoing contribution: was 0.06168496896467902 now 0.06167845900548775
222: time = 1.962000 loss = 7.765308
'X03__rev lambda = -0.1044
alpha = 0.070647 lossBound = -0.000001 W1 = 0.016589 N1 = 0.014789 deltaLoss = -0.000007
increaseLambda: 1.958 0.001000
248: time = 1.958000 loss = 7.350487
'X15__rev lambda = -1.3880
alpha = -0.069365 lossBound = -0.000001 W1 = 0.022823 N1 = 0.020953 deltaLoss = -0.000008
Updating 0 features
NewtonStep: 1.962 0.001000
Updating 0 features
NewtonStep: 1.983 0.004000
increaseLambda: 1.963 0.001000
Undoing contribution: was 0.015281617248647374 now 0.015280255054609806
418: time = 1.963000 loss = 8.671658
'X12__rev lambda = 0.0077
alpha = -0.011658 lossBound = -0.000000 W1 = 0.604798 N1 = 0.608618 deltaLoss = -0.000001
Updating 1 features
NewtonStep: 1.966 0.004000
Updating 1 features
NewtonStep: 1.982 0.004000
Updating 0 features
increaseLambda: 1.984 0.001000
Undoing: newLoss 8.005410695539984, oldLoss 8.002225482857423, deltaLossBound -1.1212603839932433E-7
NewtonStep: 1.964 0.001000
Updating 0 features
NewtonStep: 1.984 0.005000
increaseLambda: 1.967 0.001000
256: time = 1.967000 loss = 7.979346
'X09 lambda = -1.7306
alpha = -0.037870 lossBound = -0.000001 W1 = 0.029953 N1 = 0.027906 deltaLoss = -0.000004
increaseLambda: 1.983 0.001000
Undoing contribution: was 0.002071451173338339 now 0.0020685535696027203
228: time = 1.983000 loss = 8.840335
'X02 lambda = -0.4291
alpha = 0.039130 lossBound = -0.000001 W1 = 0.018788 N1 = 0.016989 deltaLoss = -0.000003
increaseLambda: 1.965 0.001000
Undoing contribution: was 0.003933966898530609 now 0.0039331876800168955
419: time = 1.965000 loss = 8.671658
'X12__rev lambda = -1.6058
alpha = 0.006369 lossBound = -0.000000 W1 = 0.104501 N1 = 0.098488 deltaLoss = -0.000001
Updating 80 features
increaseLambda: 1.985 0.001000
Updating 0 features
increaseLambda: 1.985 0.001000
Undoing: newLoss 20.65971245124714, oldLoss 7.375322392942172, deltaLossBound -5.424572788361766E-6
NewtonStep: 1.967 0.005000
Updating 0 features
NewtonStep: 1.962 0.004000
increaseLambda: 1.986 0.001000
increaseLambda: 1.968 0.001000
223: time = 1.968000 loss = 7.765301
'X03__rev lambda = -1.3685
alpha = -0.076270 lossBound = -0.000001 W1 = 0.013738 N1 = 0.011938 deltaLoss = -0.000007
increaseLambda: 1.963 0.001000
Undoing: newLoss 7.352208289320158, oldLoss 7.350486771488395, deltaLossBound -1.1847646375271514E-6
increaseLambda: 1.965 0.002000
Updating 1 features
NewtonStep: 1.971 0.004000
Updating 0 features
NewtonStep: 1.987 0.004000
Search: 1.99 0.005000
increaseLambda: 1.972 0.001000
Undoing contribution: was 0.005870225041226494 now 0.005866304927547493
257: time = 1.972000 loss = 7.979343
'X09 lambda = -0.0171
alpha = 0.041543 lossBound = -0.000001 W1 = 0.023744 N1 = 0.021936 deltaLoss = -0.000004
Search: 1.989 0.003000
increaseLambda: 1.988 0.001000
229: time = 1.988000 loss = 8.840332
'X02 lambda = -1.2969
alpha = -0.036182 lossBound = -0.000001 W1 = 0.022105 N1 = 0.020224 deltaLoss = -0.000003
increaseLambda: 1.991 0.001000
236: time = 1.991000 loss = 8.002224
'X01.1__rev lambda = -0.0291
alpha = -0.029050 lossBound = -0.000000 W1 = 0.017295 N1 = 0.015487 deltaLoss = -0.000001
increaseLambda: 1.99 0.001000
214: time = 1.990000 loss = 7.375288
'X08__rev lambda = 0.9222
alpha = 0.922211 lossBound = -0.000005 W1 = 0.000871 N1 = 0.002647 deltaLoss = -0.000034
Updating 1 features
NewtonStep: 1.973 0.005000
Search: 1.968 0.003000
increaseLambda: 1.974 0.001000
Undoing contribution: was 0.06167845900548775 now 0.06167206060956532
224: time = 1.974000 loss = 7.765295
'X03__rev lambda = -0.0343
alpha = 0.070052 lossBound = -0.000001 W1 = 0.016589 N1 = 0.014789 deltaLoss = -0.000006
increaseLambda: 1.969 0.001000
249: time = 1.969000 loss = 7.350477
'X15 lambda = -0.0462
alpha = -0.046202 lossBound = -0.000001 W1 = 0.076834 N1 = 0.074024 deltaLoss = -0.000010
Updating 1 features
NewtonStep: 1.976 0.004000
Updating 0 features
NewtonStep: 1.992 0.004000
increaseLambda: 1.977 0.001000
258: time = 1.977000 loss = 7.979339
'X09 lambda = -1.7678
alpha = -0.037213 lossBound = -0.000001 W1 = 0.029953 N1 = 0.027906 deltaLoss = -0.000004
Updating 0 features
Updating 0 features
NewtonStep: 1.995 0.004000
NewtonStep: 1.995 0.005000
increaseLambda: 1.994 0.002000
Undoing contribution: was 0.0020685535696027203 now 0.002065707066450422
230: time = 1.994000 loss = 8.840329
'X02 lambda = -0.3903
alpha = 0.038775 lossBound = -0.000001 W1 = 0.018788 N1 = 0.016989 deltaLoss = -0.000003
increaseLambda: 1.996 0.001000
237: time = 1.996000 loss = 8.002224
'X01.1 lambda = -1.6181
alpha = -0.031681 lossBound = -0.000000 W1 = 0.013565 N1 = 0.011766 deltaLoss = -0.000001
increaseLambda: 1.996 0.001000
215: time = 1.996000 loss = 7.375271
'X08 lambda = -1.0435
alpha = -0.086045 lossBound = -0.000003 W1 = 0.025039 N1 = 0.022779 deltaLoss = -0.000017
Updating 0 features
Updating 0 features
NewtonStep: 1.973 0.004000
NewtonStep: 1.978 0.004000
increaseLambda: 1.974 0.001000
Undoing contribution: was 0.037972744875683674increaseLambda: 1.979 0.001000
225: time = 1.979000 loss = 7.765288
 now 0.03796933593433758
'X03__rev lambda = -1.4442
250: time = 1.974000 loss = 7.350474
alpha = -0.075632 lossBound = -0.000001 W1 = 0.013738 N1 = 0.011938 deltaLoss = -0.000007
'X15__rev lambda = -0.0423
alpha = 0.047868 lossBound = -0.000001 W1 = 0.020279 N1 = 0.018465 deltaLoss = -0.000003
Updating 1 features
Reducing newton stepsize from 0.04082079226406615 to 0.017055323535002748
NewtonStep: 1.981 0.004000
Reducing stepsize from 0.5610743063585135 to 0.09330609947998288
Newton: returning 0.09330609947998288 
Updating 1 features
Updating 0 features
NewtonStep: 1.998 0.004000
increaseLambda: 1.982 0.001000
Undoing contribution: was 0.005866304927547493 now 0.005863792641829367
259: time = 1.982000 loss = 7.979336
'X09 lambda = 0.0000
alpha = 0.017055 lossBound = -0.000001 W1 = 0.023634 N1 = 0.021936 deltaLoss = -0.000003
Updating 0 features
Updating 0 features
increaseLambda: 1.999 0.001000
231: time = 1.999000 loss = 8.840326
'X02 lambda = -1.3328
alpha = -0.035854 lossBound = -0.000001 W1 = 0.022105 N1 = 0.020224 deltaLoss = -0.000003
NewtonStep: 2.0 0.004000
NewtonStep: 2.001 0.005000
increaseLambda: 2.001 0.001000
Undoing: newLoss 7.3810966212689255, oldLoss 7.375270764908538, deltaLossBound -9.617328460284836E-6
increaseLambda: 2.002 0.001000
Undoing contribution: was 7.249589906991202E-4 now 7.23615057934934E-4
238: time = 2.002000 loss = 8.002222
'X01.1 lambda = -1.1944
alpha = 0.034245 lossBound = -0.000000 W1 = 0.020042 N1 = 0.018243 deltaLoss = -0.000001
Updating 0 features
Updating 1 features
NewtonStep: 1.979 0.005000
Reducing newton stepsize from 0.06946231203296464 to 0.034327912120826976
NewtonStep: 1.984 0.005000
increaseLambda: 2.002 0.001000
Updating 2 features
NewtonStep: 1.986 0.004000
increaseLambda: 1.98 0.001000
251: time = 1.980000 loss = 7.350466
'X15__rev lambda = -1.4591
alpha = -0.071060 lossBound = -0.000001 W1 = 0.022823 N1 = 0.020953 deltaLoss = -0.000008
increaseLambda: 1.985 0.001000
Undoing contribution: was 0.06167206060956532 now 0.06166736087869507
226: time = 1.985000 loss = 7.765284
'X03__rev lambda = 0.0000
alpha = 0.034328 lossBound = -0.000001 W1 = 0.016495 N1 = 0.014789 deltaLoss = -0.000005
Updating 0 features
NewtonStep: 2.003 0.004000
increaseLambda: 1.987 0.001000
260: time = 1.987000 loss = 7.979322
X09^2: lambda = 4.0040 min = 0.0000 max = 868.0095
alpha = 0.053292 lossBound = -0.000001 W1 = 0.479960 N1 = 0.480960 deltaLoss = -0.000014
Search: 2.005 0.003000
increaseLambda: 2.004 0.001000
Undoing contribution: was 0.002065707066450422 now 0.002062910722172511
232: time = 2.004000 loss = 8.840323
'X02 lambda = -0.3519
alpha = 0.038423 lossBound = -0.000001 W1 = 0.018788 N1 = 0.016989 deltaLoss = -0.000003
Updating 0 features
NewtonStep: 2.006 0.004000
increaseLambda: 2.006 0.001000
216: time = 2.006000 loss = 7.375251
'X08 lambda = 0.1386
alpha = 0.138635 lossBound = -0.000010 W1 = 0.004107 N1 = 0.005911 deltaLoss = -0.000020
increaseLambda: 2.007 0.001000
239: time = 2.007000 loss = 8.002221
'X01.1 lambda = -1.6567
alpha = -0.038622 lossBound = -0.000000 W1 = 0.013565 N1 = 0.011766 deltaLoss = -0.000001
Updating 30 features
Updating 0 features
Updating 1 features
Reducing newton stepsize from 0.07415368613969493 to 0.042282997944857424
NewtonStep: 1.984 0.004000
NewtonStep: 1.99 0.005000
Updating 1 features
NewtonStep: 1.991 0.004000
increaseLambda: 1.985 0.001000
Undoing contribution: was 0.03796933593433758 now 0.037962686290189375
252: time = 1.986000 loss = 7.350459
'X15__rev lambda = 0.0000
alpha = 0.042283 lossBound = -0.000001 W1 = 0.020184 N1 = 0.018465 deltaLoss = -0.000007
increaseLambda: 1.991 0.001000
Undoing contribution: was 0.13772950111138818 now 0.13772681568497006
227: time = 1.991000 loss = 7.765281
Updating 0 features
'X03 lambda = -1.4120
alpha = 0.042911 lossBound = -0.000001 W1 = 0.010754 N1 = 0.008955 deltaLoss = -0.000003
NewtonStep: 2.008 0.004000
increaseLambda: 1.992 0.001000
261: time = 1.992000 loss = 7.979312
'X09 lambda = -1.0482
alpha = -0.060092 lossBound = -0.000002 W1 = 0.030041 N1 = 0.027990 deltaLoss = -0.000010
Updating 0 features
NewtonStep: 2.01 0.004000
increaseLambda: 2.009 0.001000
233: time = 2.009000 loss = 8.840320
'X02 lambda = -1.3683
alpha = -0.035530 lossBound = -0.000001 W1 = 0.022105 N1 = 0.020224 deltaLoss = -0.000003
increaseLambda: 2.011 0.001000
217: time = 2.011000 loss = 7.375239
'X08 lambda = -1.1161
alpha = -0.072549 lossBound = -0.000002 W1 = 0.025037 N1 = 0.022779 deltaLoss = -0.000012
Newton: returning 0.013216719731833578 
Updating 1 features
Updating 0 features
Updating 1 features
NewtonStep: 1.99 0.004000
Updating 2 features
NewtonStep: 1.996 0.004000
NewtonStep: 1.995 0.004000
Updating 0 features
increaseLambda: 1.997 0.001000
Undoing contribution: was 0.007796169940041084 now 0.007780897491443748
262: time = 1.997000 loss = 7.979296
X09: lambda = 0.1386 min = -17.3507 max = 29.4620
alpha = -0.116932 lossBound = -0.000000 W1 = 0.803689 N1 = 0.804690 deltaLoss = -0.000015
increaseLambda: 1.991 0.001000
Undoing contribution: was 0.006211994711836705 now 0.006207866022305115
253: time = 1.991000 loss = 7.350455
'X15 lambda = -0.5439
alpha = 0.032592 lossBound = -0.000001 W1 = 0.065298 N1 = 0.062663 deltaLoss = -0.000004
NewtonStep: 2.013 0.004000
increaseLambda: 1.996 0.001000
228: time = 1.996000 loss = 7.765276
'X03 lambda = -1.2090
alpha = -0.026100 lossBound = -0.000001 W1 = 0.060136 N1 = 0.056738 deltaLoss = -0.000005
Updating 0 features
NewtonStep: 2.015 0.004000
increaseLambda: 2.014 0.001000
Undoing contribution: was 0.002062910722172511 now 0.0020601636134862035
234: time = 2.014000 loss = 8.840318
'X02 lambda = -0.3138
alpha = 0.038075 lossBound = -0.000001 W1 = 0.018788 N1 = 0.016989 deltaLoss = -0.000003
Loss was 8.671657561943977, now 8.671650231079587, delta -0.000007
parallelUpdate: 1.996 0.031000
Updating 1 features
increaseLambda: 2.016 0.001000
Undoing contribution: was 0.08448042597089228 now 0.08444634851956395
218: time = 2.016000 loss = 7.375205
'X08 lambda = -0.7256
alpha = 0.132009 lossBound = -0.000008 W1 = 0.017749 N1 = 0.015558 deltaLoss = -0.000034
NewtonStep: 1.997 0.001000
increaseLambda: 1.998 0.001000
Undoing contribution: was 4.15578845090561E-4 now 4.146459061537903E-4
421: time = 1.998000 loss = 8.671649
'X12__rev lambda = 0.3370
alpha = -0.009555 lossBound = -0.000000 W1 = 0.040324 N1 = 0.044730 deltaLoss = -0.000001
Updating 2 features
NewtonStep: 2.001 0.004000
Updating 0 features
Updating 0 features
NewtonStep: 1.999 0.001000
NewtonStep: 1.995 0.004000
Updating 0 features
NewtonStep: 2.001 0.005000
Loss was 8.002220919118225, now 8.002220814844915, delta -0.000000
parallelUpdate: 2.02 0.013000
increaseLambda: 2.002 0.001000
Undoing contribution: was 0.00287626125840939Updating 0 features
 now 0.0028640880095604443
263: time = 2.002000 loss = 7.979284
'X09 lambda = -0.5874
alpha = 0.071192 lossBound = -0.000002 W1 = 0.025672 N1 = 0.023783 deltaLoss = -0.000012
increaseLambda: 2.0 0.001000
422: time = 2.000000 loss = 8.671645
'X12__rev lambda = 0.0938
alpha = 0.036592 lossBound = -0.000000 W1 = 0.790298 N1 = 0.792325 deltaLoss = -0.000004
NewtonStep: 2.018 0.004000
increaseLambda: 1.996 0.001000
254: time = 1.996000 loss = 7.350451
'X15 lambda = -0.0754
alpha = -0.029151 lossBound = -0.000000 W1 = 0.076831 N1 = 0.074024 deltaLoss = -0.000004
increaseLambda: 2.002 0.001000
Undoing contribution: was 0.00513409344812428 now 0.0051305438699613265
229: time = 2.002000 loss = 7.765273
'X03 lambda = -0.1769
alpha = 0.026283 lossBound = -0.000001 W1 = 0.040252 N1 = 0.037369 deltaLoss = -0.000004
Updating 0 features
Updating 0 features
NewtonStep: 2.001 0.001000
NewtonStep: 2.02 0.004000
increaseLambda: 2.019 0.001000
235: time = 2.019000 loss = 8.840315
'X02 lambda = -1.4035
alpha = -0.035209 lossBound = -0.000001 W1 = 0.022105 N1 = 0.020224 deltaLoss = -0.000003
increaseLambda: 2.002 0.001000
423: time = 2.002000 loss = 8.671643
'X12__rev lambda = -0.9023
alpha = -0.011564 lossBound = -0.000001 W1 = 0.110443 N1 = 0.104372 deltaLoss = -0.000003
increaseLambda: 2.021 0.001000
219: time = 2.021000 loss = 7.375170
'X08 lambda = -0.4959
alpha = -0.120595 lossBound = -0.000007 W1 = 0.024559 N1 = 0.022295 deltaLoss = -0.000035
Updating 0 features
NewtonStep: 2.003 0.001000
Updating 2 features
NewtonStep: 2.006 0.004000
Updating 1 features
increaseLambda: 2.004 0.001000
424: time = 2.004000 loss = 8.671642
'X12__rev lambda = 0.1033
alpha = 0.012236 lossBound = -0.000000 W1 = 0.013576 N1 = 0.016006 deltaLoss = -0.000000
NewtonStep: 2.024 0.004000
Updating 0 features
Updating 0 features
increaseLambda: 2.007 0.001000
264: time = 2.007000 loss = 7.979270
NewtonStep: 2.001 0.005000
X09^2: lambda = 4.0576 min = 0.0000 max = 868.0095
alpha = 0.053609 lossBound = -0.000001 W1 = 0.479960 N1 = 0.480960 deltaLoss = -0.000014
Updating 1 features
NewtonStep: 2.005 0.001000
NewtonStep: 2.006 0.004000
Updating 0 features
increaseLambda: 2.025 0.001000
Undoing contribution: was 7.23615057934934E-4 now 7.215699456776134E-4
241: time = 2.025000 loss = 8.002219
'X01.1 lambda = -1.1507
alpha = 0.042303 lossBound = -0.000000 W1 = 0.020042 N1 = 0.018243 deltaLoss = -0.000002
NewtonStep: 2.023 0.004000
increaseLambda: 2.002 0.001000
Undoing contribution: was 0.006207866022305115 now 0.0062041608589130165
255: time = 2.002000 loss = 7.350447
'X15 lambda = -0.5130
alpha = 0.030869 lossBound = -0.000000 W1 = 0.065298 N1 = 0.062663 deltaLoss = -0.000004
increaseLambda: 2.006 0.001000
Undoing contribution: was 0.014473950178683968 now 0.0144704551834805
425: time = 2.006000 loss = 8.671639
'X12__rev lambda = 0.0686
alpha = -0.018744 lossBound = -0.000000 W1 = 0.605928 N1 = 0.609737 deltaLoss = -0.000003
increaseLambda: 2.007 0.001000
230: time = 2.007000 loss = 7.765269
'X03 lambda = -0.4747
alpha = -0.060213 lossBound = -0.000001 W1 = 0.006683 N1 = 0.004883 deltaLoss = -0.000003
Updating 1 features
increaseLambda: 2.025 0.002000
Undoing contribution: was 0.0020601636134862035NewtonStep: 2.026 0.005000
 now 0.0020574648351405146
236: time = 2.025000 loss = 8.840312
'X02 lambda = -0.2761
alpha = 0.037730 lossBound = -0.000001 W1 = 0.018788 N1 = 0.016989 deltaLoss = -0.000003
Updating 0 features
NewtonStep: 2.007 0.001000
increaseLambda: 2.027 0.001000
Undoing contribution: was 0.08444634851956395 now 0.08441536445163661
220: time = 2.027000 loss = 7.375139
'X08 lambda = -0.6001
alpha = 0.125494 lossBound = -0.000007 W1 = 0.017748 N1 = 0.015558 deltaLoss = -0.000031
increaseLambda: 2.008 0.001000
Undoing contribution: was 0.0039331876800168955 now 0.003931570609516281
426: time = 2.008000 loss = 8.671637
'X12__rev lambda = -1.5880
alpha = 0.009184 lossBound = -0.000001 W1 = 0.104501 N1 = 0.098488 deltaLoss = -0.000002
Updating 2 features
Updating 0 features
NewtonStep: 2.011 0.004000
NewtonStep: 2.009 0.001000
Updating 0 features
NewtonStep: 2.03 0.005000
increaseLambda: 2.012 0.001000
265: time = 2.012000 loss = 7.979256
'X09 lambda = -1.8362
alpha = -0.068444 lossBound = -0.000003 W1 = 0.029955 N1 = 0.027906 deltaLoss = -0.000013
Updating 0 features
increaseLambda: 2.01 0.001000
Undoing: newLoss 8.672998282273943, oldLoss 8.671637084060345, deltaLossBound -1.2471430090672467E-7
NewtonStep: 2.006 0.004000
Updating 0 features
Updating 1 features
NewtonStep: 2.012 0.005000
NewtonStep: 2.029 0.004000
increaseLambda: 2.031 0.001000
242: time = 2.031000 loss = 8.002218
'X01.1 lambda = -1.7035
alpha = -0.036851 lossBound = -0.000000 W1 = 0.013565 N1 = 0.011766 deltaLoss = -0.000001
increaseLambda: 2.011 0.001000
increaseLambda: 2.007 0.001000
256: time = 2.007000 loss = 7.350444
'X15 lambda = -0.1043
alpha = -0.028908 lossBound = -0.000000 W1 = 0.076831 N1 = 0.074024 deltaLoss = -0.000004
Updating 1 features
increaseLambda: 2.013 0.001000
Undoing contribution: was 0.13772681568497006 now 0.13772337293757178
231: time = 2.013000 loss = 7.765266
'X03 lambda = -1.3633
alpha = 0.048683 lossBound = -0.000001 W1 = 0.010755 N1 = 0.008955 deltaLoss = -0.000003
increaseLambda: 2.03 0.001000
237: time = 2.030000 loss = 8.840309
'X02 lambda = -0.6989
alpha = -0.034928 lossBound = -0.000001 W1 = 0.022048 N1 = 0.020168 deltaLoss = -0.000003
NewtonStep: 2.031 0.004000
increaseLambda: 2.032 0.001000
Undoing contribution: was 0.005514476676206335 now 0.005499626653540566
221: time = 2.032000 loss = 7.375124
'X08 lambda = 1.5512
alpha = -0.133625 lossBound = -0.000007 W1 = 0.003070 N1 = 0.004861 deltaLoss = -0.000015
Updating 2 features
NewtonStep: 2.016 0.004000
Search: 2.034 0.023000
increaseLambda: 2.036 0.020000
Undoing contribution: was 0.0028640880095604443 now 0.0028624294388858657
266: time = 2.036000 loss = 7.979255
'X09 lambda = -0.5613
Updating 0 features
alpha = 0.026093 lossBound = -0.000000 W1 = 0.025669 N1 = 0.023783 deltaLoss = -0.000002
NewtonStep: 2.054 0.023000
Updating 0 features
increaseLambda: 2.034 0.000000
427: time = 2.034000 loss = 8.671634
Updating 0 features
'X12__rev lambda = 0.0394
alpha = 0.039407 lossBound = -0.000000 W1 = 0.792534 N1 = 0.794513 deltaLoss = -0.000003
NewtonStep: 2.031 0.024000
Updating 1 features
NewtonStep: 2.053 0.023000
NewtonStep: 2.036 0.023000
Updating 0 features
increaseLambda: 2.055 0.001000
Undoing contribution: was 7.215699456776134E-4 now 7.204409538389297E-4
243: time = 2.055000 loss = 8.002216
'X01.1 lambda = -1.1193
alpha = 0.031397 lossBound = -0.000000 W1 = 0.020042 N1 = 0.018243 deltaLoss = -0.000001
NewtonStep: 2.035 0.001000
increaseLambda: 2.032 0.001000
Undoing contribution: was 0.0062041608589130165 now 0.006200515056298545
257: time = 2.032000 loss = 7.350440
'X15 lambda = -0.4824
Updating 0 features
alpha = 0.030617 lossBound = -0.000000 W1 = 0.065298 N1 = 0.062663 deltaLoss = -0.000004
NewtonStep: 2.055 0.023000
increaseLambda: 2.054 0.001000
Undoing contribution: was 0.0020574648351405146 now 0.002054813198909038
238: time = 2.054000 loss = 8.840307
'X02 lambda = -0.2387
alpha = 0.037391 lossBound = -0.000001 W1 = 0.018788 N1 = 0.016989 deltaLoss = -0.000003
increaseLambda: 2.037 0.001000
232: time = 2.037000 loss = 7.765262
'X03 lambda = -1.2334
alpha = -0.024401 lossBound = -0.000001 W1 = 0.060136 N1 = 0.056738 deltaLoss = -0.000004
increaseLambda: 2.036 0.001000
428: time = 2.036000 loss = 8.671630
'X12__rev lambda = -0.9155
alpha = -0.013237 lossBound = -0.000001 W1 = 0.110444 N1 = 0.104372 deltaLoss = -0.000003
increaseLambda: 2.056 0.001000
Undoing contribution: was 0.08441536445163661 now 0.08440731362382331
222: time = 2.056000 loss = 7.375116
'X08 lambda = -0.5370
alpha = 0.063118 lossBound = -0.000002 W1 = 0.017736 N1 = 0.015558 deltaLoss = -0.000008
Updating 0 features
NewtonStep: 2.037 0.001000
Updating 2 features
NewtonStep: 2.04 0.004000
increaseLambda: 2.038 0.001000
Undoing contribution: was 0.0144704551834805 now 0.01446775926196958
429: time = 2.038000 loss = 8.671627
'X12__rev lambda = 0.0521
alpha = -0.016470 lossBound = -0.000000 W1 = 0.605928 N1 = 0.609737 deltaLoss = -0.000003
Updating 0 features
NewtonStep: 2.039 0.001000
increaseLambda: 2.041 0.001000
Undoing contribution: was 4.68363901677827E-5 now 4.1199249612545805E-5
267: time = 2.041000 loss = 7.979249
'X09 lambda = 0.0970
alpha = -0.022452 lossBound = -0.000001 W1 = 0.351005 N1 = 0.355174 deltaLoss = -0.000006
Updating 0 features
NewtonStep: 2.06 0.005000
Updating 0 features
Updating 0 features
increaseLambda: 2.04 0.001000
Undoing contribution: was 0.003931570609516281 now 0.003929244108680744
430: time = 2.040000 loss = 8.671625
'X12__rev lambda = -1.5770
alpha = 0.011022 lossBound = -0.000001 W1 = 0.104502 N1 = 0.098488 deltaLoss = -0.000002
NewtonStep: 2.036 0.004000
NewtonStep: 2.058 0.004000
Updating 0 features
NewtonStep: 2.042 0.005000
Updating 0 features
Updating 0 features
increaseLambda: 2.061 0.001000
244: time = 2.061000 loss = 8.002215
'X01.1 lambda = -1.7390
alpha = -0.035469 lossBound = -0.000000 W1 = 0.013565 N1 = 0.011766 deltaLoss = -0.000001
NewtonStep: 2.06 0.004000
NewtonStep: 2.041 0.001000
increaseLambda: 2.037 0.001000
258: time = 2.037000 loss = 7.350436
'X15 lambda = -0.1329
alpha = -0.028673 lossBound = -0.000000 W1 = 0.076831 N1 = 0.074024 deltaLoss = -0.000004
increaseLambda: 2.059 0.001000
239: time = 2.059000 loss = 8.840304
'X02 lambda = -0.7335
alpha = -0.034622 lossBound = -0.000001 W1 = 0.022048 N1 = 0.020168 deltaLoss = -0.000003
Updating 58 features
increaseLambda: 2.043 0.001000
Undoing contribution: was 0.0051305438699613265 now 0.005127347242463512
233: time = 2.043000 loss = 7.765258
'X03 lambda = -0.1520
alpha = 0.024935 lossBound = -0.000001 W1 = 0.040252 N1 = 0.037369 deltaLoss = -0.000003
increaseLambda: 2.061 0.001000
223: time = 2.061000 loss = 7.375082
'X08 lambda = -0.6150
alpha = -0.119113 lossBound = -0.000006 W1 = 0.024559 N1 = 0.022295 deltaLoss = -0.000034
increaseLambda: 2.042 0.001000
Undoing contribution: was 0.01446775926196958 now 0.014466416522794621
431: time = 2.042000 loss = 8.671624
'X12__rev lambda = 0.0405
alpha = -0.011607 lossBound = -0.000000 W1 = 0.605928 N1 = 0.609737 deltaLoss = -0.000001
Updating 0 features
Updating 2 features
NewtonStep: 2.045 0.004000
NewtonStep: 2.043 0.001000
increaseLambda: 2.046 0.001000
268: time = 2.046000 loss = 7.979234
increaseLambda: 2.044 0.001000
Undoing contribution: was 0.003929244108680744 now 0.003928476013514607
432: time = 2.044000 loss = 8.671623
X09^2: lambda = 4.1128 min = 0.0000 max = 868.0095
'X12__rev lambda = -1.5707
alpha = 0.055148 lossBound = -0.000001 W1 = 0.479960 N1 = 0.480960 deltaLoss = -0.000015
alpha = 0.006323 lossBound = -0.000000 W1 = 0.104501 N1 = 0.098488 deltaLoss = -0.000001
Updating 0 features
Updating 0 features
NewtonStep: 2.045 0.001000
NewtonStep: 2.065 0.004000
Updating 0 features
NewtonStep: 2.042 0.005000
Updating 0 features
Updating 1 features
increaseLambda: 2.046 0.001000
433: time = 2.046000 loss = 8.671619
'X12__rev lambda = 0.1076
alpha = 0.037629 lossBound = -0.000000 W1 = 0.784055 N1 = 0.786142 deltaLoss = -0.000004
NewtonStep: 2.065 0.004000
NewtonStep: 2.047 0.004000
increaseLambda: 2.066 0.001000
Undoing contribution: was 7.204409538389297E-4 now 7.193910899346731E-4
245: time = 2.066000 loss = 8.002214
'X01.1 lambda = -1.0890
alpha = 0.030281 lossBound = -0.000000 W1 = 0.020042 N1 = 0.018243 deltaLoss = -0.000001
Updating 0 features
increaseLambda: 2.043 0.001000
259: time = 2.043000 loss = 7.350433
'X15__rev lambda = -0.7321
alpha = -0.044687 lossBound = -0.000000 W1 = 0.022924 N1 = 0.021054 deltaLoss = -0.000003
NewtonStep: 2.047 0.001000
increaseLambda: 2.066 0.001000
Undoing contribution: was 0.08440731362382331 now 0.08437583601115045
224: time = 2.066000 loss = 7.375051
'X08 lambda = -0.4098
alpha = 0.127165 lossBound = -0.000007 W1 = 0.017748 N1 = 0.015558 deltaLoss = -0.000031
increaseLambda: 2.048 0.001000
234: time = 2.048000 loss = 7.765255
'X03 lambda = -0.5329
alpha = -0.058184 lossBound = -0.000001 W1 = 0.006683 N1 = 0.004883 deltaLoss = -0.000003
Updating 2 features
increaseLambda: 2.048 0.001000
434: time = 2.048000 loss = 8.671615
'X12__rev lambda = -0.9286
alpha = -0.013082 lossBound = -0.000001 W1 = 0.110444 N1 = 0.104372 deltaLoss = -0.000003
NewtonStep: 2.05 0.004000
Updating 1 features
NewtonStep: 2.049 0.001000
increaseLambda: 2.051 0.001000
Undoing contribution: was 4.1199249612545805E-5 now 2.6188516807358417E-5
269: time = 2.051000 loss = 7.979219
'X09 lambda = 0.0603
alpha = -0.036653 lossBound = -0.000001 W1 = 0.351004 N1 = 0.355174 deltaLoss = -0.000015
Updating 26 features
increaseLambda: 2.05 0.001000
Undoing contribution: was 0.014466416522794621 now 0.014464607047906473
435: time = 2.050000 loss = 8.671613
'X12__rev lambda = 0.0270
alpha = -0.013486 lossBound = -0.000000 W1 = 0.605928 N1 = 0.609737 deltaLoss = -0.000002
Updating 0 features
Reducing stepsize from 3.5770109454524035 to 2.8574307017834992
Reducing stepsize from 2.8574307017834992 to 0.6724820675229497
Newton: returning 0.6724820675229497 
Updating 2 features
NewtonStep: 2.071 0.005000
Updating 0 features
Updating 1 features
NewtonStep: 2.051 0.001000
Updating 0 features
NewtonStep: 2.047 0.004000
NewtonStep: 2.07 0.004000
Updating 1 features
NewtonStep: 2.053 0.005000
increaseLambda: 2.072 0.001000
246: time = 2.072000 loss = 8.002213
'X01.1 lambda = -1.7732
alpha = -0.034208 lossBound = -0.000000 W1 = 0.013565 N1 = 0.011766 deltaLoss = -0.000001
increaseLambda: 2.052 0.001000
Undoing contribution: was 0.003928476013514607 now 0.003926814576846364
436: time = 2.052000 loss = 8.671612
'X12__rev lambda = -1.5614
alpha = 0.009309 lossBound = -0.000001 W1 = 0.104501 N1 = 0.098488 deltaLoss = -0.000002
increaseLambda: 2.048 0.001000
Undoing contribution: was 0.025922173927130438 now 0.02591441606147123
260: time = 2.048000 loss = 7.350425
'X15__rev lambda = -1.2832
alpha = 0.072410 lossBound = -0.000001 W1 = 0.020324 N1 = 0.018508 deltaLoss = -0.000008
increaseLambda: 2.072 0.002000
225: time = 2.072000 loss = 7.375017
'X08 lambda = -0.4647
alpha = -0.118916 lossBound = -0.000006 W1 = 0.024452 N1 = 0.022189 deltaLoss = -0.000034
Updating 0 features
increaseLambda: 2.054 0.001000
Undoing contribution: was 0.13772337293757178 now 0.1377202607524222
235: time = 2.054000 loss = 7.765252
'X03 lambda = -1.3170
alpha = 0.046289 lossBound = -0.000001 W1 = 0.010754 N1 = 0.008955 deltaLoss = -0.000003
NewtonStep: 2.053 0.001000
Reducing stepsize from 0.8212516151758449 to 0.5586556251601034
Reducing stepsize from 0.5586556251601034 to 0.004316005243828674
Newton: returning 0.004316005243828674 
Updating 2 features
increaseLambda: 2.054 0.001000
437: time = 2.054000 loss = 8.671608
'X12__rev lambda = 0.0731
alpha = 0.033738 lossBound = -0.000000 W1 = 0.792508 N1 = 0.794513 deltaLoss = -0.000003
Updating 0 features
NewtonStep: 2.055 0.001000
Updating 0 features
increaseLambda: 2.056 0.001000
438: time = 2.056000 loss = 8.671606
'X12__rev lambda = -0.9401
alpha = -0.011573 lossBound = -0.000001 W1 = 0.110443 N1 = 0.104372 deltaLoss = -0.000003
NewtonStep: 2.076 0.004000
Updating 0 features
Updating 1 features
NewtonStep: 2.076 0.004000
Updating 0 features
NewtonStep: 2.053 0.005000
NewtonStep: 2.057 0.001000
Updating 1 features
increaseLambda: 2.077 0.001000
Undoing contribution: was 7.193910899346731E-4 now 7.184149171867046E-4
247: time = 2.077000 loss = 8.002212
'X01.1 lambda = -1.0598
alpha = 0.029202 lossBound = -0.000000 W1 = 0.020042 N1 = 0.018243 deltaLoss = -0.000001
NewtonStep: 2.058 0.004000
increaseLambda: 2.077 0.001000
Undoing contribution: was 0.08437583601115045 now 0.08434580399299546
226: time = 2.077000 loss = 7.374987
'X08 lambda = -0.2858
alpha = 0.123964 lossBound = -0.000007 W1 = 0.017747 N1 = 0.015558 deltaLoss = -0.000030
increaseLambda: 2.054 0.001000
261: time = 2.054000 loss = 7.350417
'X15__rev lambda = -1.5282
alpha = -0.069120 lossBound = -0.000001 W1 = 0.022823 N1 = 0.020953 deltaLoss = -0.000008
increaseLambda: 2.058 0.001000
Undoing contribution: was 0.014464607047906473 now 0.014462261092560045
439: time = 2.058000 loss = 8.671603
'X12__rev lambda = 0.0117
alpha = -0.015362 lossBound = -0.000000 W1 = 0.605928 N1 = 0.609737 deltaLoss = -0.000002
increaseLambda: 2.059 0.001000
236: time = 2.059000 loss = 7.765248
'X03 lambda = -1.2564
alpha = -0.022943 lossBound = -0.000001 W1 = 0.060136 N1 = 0.056738 deltaLoss = -0.000004
Updating 1 features
NewtonStep: 2.059 0.001000
Loss was 7.9792189011107135, now 7.979216407895197, delta -0.000002
parallelUpdate: 2.062 0.011000
increaseLambda: 2.06 0.001000
Undoing contribution: was 0.003926814576846364 now 0.0039247555799018655
440: time = 2.060000 loss = 8.671601
'X12__rev lambda = -1.5510
alpha = 0.010366 lossBound = -0.000001 W1 = 0.104502 N1 = 0.098488 deltaLoss = -0.000002
Updating 1 features
NewtonStep: 2.061 0.001000
Updating 0 features
NewtonStep: 2.082 0.005000
Updating 0 features
NewtonStep: 2.081 0.004000
increaseLambda: 2.062 0.001000
Undoing: newLoss 8.672966160574546, oldLoss 8.67160131177299, deltaLossBound -9.960991178788117E-8
Updating 0 features
NewtonStep: 2.058 0.004000
Updating 0 features
increaseLambda: 2.083 0.001000
Undoing contribution: was 8.221832202476816E-4 now 8.207860965811461E-4
248: time = 2.083000 loss = 8.002211
'X01.1__rev lambda = -1.6798
alpha = 0.037214 lossBound = -0.000000 W1 = 0.021030 N1 = 0.019231 deltaLoss = -0.000001
NewtonStep: 2.064 0.005000
increaseLambda: 2.082 0.001000
227: time = 2.082000 loss = 7.374955
'X08 lambda = -0.5810
alpha = -0.116292 lossBound = -0.000006 W1 = 0.024451 N1 = 0.022189 deltaLoss = -0.000032
increaseLambda: 2.063 0.001000
increaseLambda: 2.059 0.001000
Undoing contribution: was 0.02591441606147123 now 0.025906797544105815
262: time = 2.059000 loss = 7.350410
'X15__rev lambda = -1.2115
alpha = 0.071740 lossBound = -0.000001 W1 = 0.020324 N1 = 0.018508 deltaLoss = -0.000008
Updating 2 features
NewtonStep: 2.066 0.004000
increaseLambda: 2.065 0.001000
Undoing contribution: was 0.005127347242463512 now 0.00512445974418925
237: time = 2.065000 loss = 7.765245
'X03 lambda = -0.1283
alpha = 0.023692 lossBound = -0.000001 W1 = 0.040252 N1 = 0.037369 deltaLoss = -0.000003
increaseLambda: 2.067 0.001000
271: time = 2.067000 loss = 7.979202
X09^2: lambda = 4.1716 min = 0.0000 max = 868.0095
alpha = 0.054654 lossBound = -0.000001 W1 = 0.479960 N1 = 0.480960 deltaLoss = -0.000015
Loss was 8.840303997141866, now 8.840239348745389, delta -0.000065
parallelUpdate: 2.083 0.024000
Search: 2.067 0.004000
Updating 0 features
Updating 0 features
NewtonStep: 2.087 0.004000
NewtonStep: 2.086 0.004000
Updating 0 features
increaseLambda: 2.068 0.001000
441: time = 2.068000 loss = 8.671598
'X12__rev lambda = 0.0354
alpha = 0.035365 lossBound = -0.000000 W1 = 0.794844 N1 = 0.796807 deltaLoss = -0.000003
NewtonStep: 2.064 0.005000
Updating 1 features
increaseLambda: 2.087 0.001000
Undoing contribution: was 0.08434580399299546 now 0.08431697114651976
228: time = 2.087000 loss = 7.374926
'X08 lambda = -0.1646
alpha = 0.121244 lossBound = -0.000007 W1 = 0.017746 N1 = 0.015558 deltaLoss = -0.000029
increaseLambda: 2.088 0.001000
249: time = 2.088000 loss = 8.002210
'X01.1__rev lambda = -0.0656
alpha = -0.036183 lossBound = -0.000000 W1 = 0.017286 N1 = 0.015487 deltaLoss = -0.000001
NewtonStep: 2.069 0.004000
Updating 1 features
Updating 1 features
Updating 0 features
NewtonStep: 2.071 0.004000
NewtonStep: 2.087 0.004000
NewtonStep: 2.069 0.001000
increaseLambda: 2.065 0.001000
263: time = 2.065000 loss = 7.350402
'X15__rev lambda = -1.5970
alpha = -0.068821 lossBound = -0.000001 W1 = 0.022823 N1 = 0.020953 deltaLoss = -0.000008
increaseLambda: 2.07 0.001000
238: time = 2.070000 loss = 7.765242
'X03 lambda = -0.5886
alpha = -0.055761 lossBound = -0.000001 W1 = 0.006683 N1 = 0.004883 deltaLoss = -0.000003
increaseLambda: 2.07 0.001000
442: time = 2.070000 loss = 8.671596
'X12__rev lambda = -0.9521
alpha = -0.011936 lossBound = -0.000001 W1 = 0.110443 N1 = 0.104372 deltaLoss = -0.000003
increaseLambda: 2.088 0.001000
Undoing contribution: was 0.020280616096938132 now 0.020267262960577938
241: time = 2.088000 loss = 8.840226
'X02 lambda = -1.8347
increaseLambda: 2.072 0.001000
Undoing contribution: was 2.6188516807358417E-5alpha = 0.084110 lossBound = -0.000003 W1 = 0.019038 N1 = 0.017236 deltaLoss = -0.000013
 now 1.1434053134308306E-5
272: time = 2.072000 loss = 7.979187
'X09 lambda = 0.0236
alpha = -0.036336 lossBound = -0.000001 W1 = 0.351004 N1 = 0.355174 deltaLoss = -0.000015
Updating 0 features
Reducing newton stepsize from -0.016740941987658204 to -0.01167931442428868
NewtonStep: 2.071 0.001000
increaseLambda: 2.072 0.001000
Undoing contribution: was 0.014462261092560045 now 0.014459730753587028
443: time = 2.072000 loss = 8.671593
'X12__rev lambda = 0.0000
alpha = -0.011679 lossBound = -0.000000 W1 = 0.606029 N1 = 0.609737 deltaLoss = -0.000003
Updating 0 features
Updating 0 features
NewtonStep: 2.091 0.004000
Updating 0 features
NewtonStep: 2.093 0.005000
NewtonStep: 2.073 0.001000
Updating 0 features
NewtonStep: 2.069 0.004000
increaseLambda: 2.093 0.002000
229: time = 2.093000 loss = 7.374895
'X08 lambda = -0.6948
alpha = -0.113760 lossBound = -0.000006 W1 = 0.024451 N1 = 0.022189 deltaLoss = -0.000031
Updating 0 features
Updating 1 features
increaseLambda: 2.074 0.001000
Updating 2 features
Undoing contribution: was 0.0039247555799018655 now 0.0039234167957250135
NewtonStep: 2.076 0.004000
444: time = 2.074000 loss = 8.671592
'X12__rev lambda = -1.5426
alpha = 0.008355 lossBound = -0.000001 W1 = 0.104501 N1 = 0.098488 deltaLoss = -0.000001
NewtonStep: 2.092 0.004000
increaseLambda: 2.094 0.001000
Undoing contribution: was 8.207860965811461E-4 now 8.196220495659231E-4
250: time = 2.094000 loss = 8.002209
'X01.1__rev lambda = -1.6459
alpha = 0.033960 lossBound = -0.000000 W1 = 0.021030 N1 = 0.019231 deltaLoss = -0.000001
NewtonStep: 2.075 0.005000
increaseLambda: 2.07 0.001000
Undoing contribution: was 0.025906797544105815 now 0.025899241067691443
264: time = 2.070000 loss = 7.350394
'X15__rev lambda = -1.1401
Updating 0 features
alpha = 0.071435 lossBound = -0.000001 W1 = 0.020324 N1 = 0.018508 deltaLoss = -0.000008
increaseLambda: 2.077 0.001000
273: time = 2.077000 loss = 7.979172
X09^2: lambda = 4.2258 min = 0.0000 max = 868.0095
alpha = 0.054210 lossBound = -0.000001 W1 = 0.479960 N1 = 0.480960 deltaLoss = -0.000015
NewtonStep: 2.075 0.001000
increaseLambda: 2.093 0.001000
Undoing contribution: was 9.789957222968997E-4 now 9.76164337506275E-4
242: time = 2.093000 loss = 8.840223
'X02__rev lambda = -0.3387
alpha = 0.021345 lossBound = -0.000001 W1 = 0.032173 N1 = 0.028808 deltaLoss = -0.000003
increaseLambda: 2.076 0.001000
Undoing contribution: was 0.1377202607524222 now 0.13771745542909478
239: time = 2.076000 loss = 7.765240
'X03 lambda = -1.2731
alpha = 0.043950 lossBound = -0.000001 W1 = 0.010754 N1 = 0.008955 deltaLoss = -0.000003
Updating 29 features
increaseLambda: 2.076 0.001000
Undoing contribution: was 0.013703361964342072 now 0.013701604211048043
445: time = 2.076000 loss = 8.671590
'X12__rev lambda = 0.0716
alpha = -0.013340 lossBound = -0.000000 W1 = 0.607611 N1 = 0.611403 deltaLoss = -0.000002
Updating 0 features
NewtonStep: 2.077 0.001000
Updating 0 features
NewtonStep: 2.097 0.004000
increaseLambda: 2.078 0.001000
Undoing contribution: was 0.0039234167957250135 now 0.003922407005645904
446: time = 2.078000 loss = 8.671589
'X12__rev lambda = -1.5354
alpha = 0.007252 lossBound = -0.000000 W1 = 0.104501 N1 = 0.098488 deltaLoss = -0.000001
Updating 0 features
NewtonStep: 2.098 0.004000
Updating 0 features
Updating 1 features
Updating 1 features
Updating 0 features
increaseLambda: 2.098 0.001000
Undoing contribution: was 0.08431697114651976 now 0.08428928600141267
230: time = 2.098000 loss = 7.374867
NewtonStep: 2.097 0.004000
'X08 lambda = -0.0460
alpha = 0.118596 lossBound = -0.000007 W1 = 0.017746 N1 = 0.015558 deltaLoss = -0.000028
NewtonStep: 2.079 0.001000
NewtonStep: 2.075 0.005000
Reducing newton stepsize from -0.035998456922119525 to -0.02359928774536775
NewtonStep: 2.081 0.004000
increaseLambda: 2.099 0.001000
251: time = 2.099000 loss = 8.002207
'X01.1__rev lambda = -0.1015
alpha = -0.035861 lossBound = -0.000000 W1 = 0.017286 N1 = 0.015487 deltaLoss = -0.000001
increaseLambda: 2.098 0.001000
Undoing contribution: was 0.014424077885224321 now 0.014420802989396023
243: time = 2.098000 loss = 8.840220
X02: lambda = -0.1727 min = 3.4017 max = 23.0470
alpha = 0.020057 lossBound = -0.000000 W1 = 0.434671 N1 = 0.433671 deltaLoss = -0.000003
Newton: returning 0.44540022047980427 
Updating 1 features
increaseLambda: 2.08 0.001000
447: time = 2.080000 loss = 8.671585
'X12__rev lambda = 0.1006
alpha = 0.034585 lossBound = -0.000000 W1 = 0.787550 N1 = 0.789604 deltaLoss = -0.000004
increaseLambda: 2.076 0.001000
265: time = 2.076000 loss = 7.350387
'X15__rev lambda = -1.6656
alpha = -0.068528 lossBound = -0.000001 W1 = 0.022823 N1 = 0.020953 deltaLoss = -0.000008
increaseLambda: 2.082 0.001000
Undoing contribution: was 1.1434053134308306E-5 now 0.0
274: time = 2.082000 loss = 7.979159
'X09 lambda = 0.0000
alpha = -0.023599 lossBound = -0.000001 W1 = 0.351282 N1 = 0.355174 deltaLoss = -0.000013
Updating 0 features
NewtonStep: 2.081 0.001000
increaseLambda: 2.082 0.001000
Undoing contribution: was 4.146459061537903E-4 now 4.123726853368729E-4
448: time = 2.082000 loss = 8.671583
'X12__rev lambda = 0.3221
alpha = -0.014884 lossBound = -0.000001 W1 = 0.040325 N1 = 0.044730 deltaLoss = -0.000002
Updating 0 features
Updating 0 features
NewtonStep: 2.083 0.001000
NewtonStep: 2.102 0.004000
Updating 1 features
Updating 0 features
increaseLambda: 2.084 0.001000
Undoing contribution: was 0.013701604211048043 now 0.013698376503679107
449: time = 2.084000 loss = 8.671580
NewtonStep: 2.102 0.004000
'X12__rev lambda = 0.0535
alpha = -0.018090 lossBound = -0.000000 W1 = 0.607611 N1 = 0.611403 deltaLoss = -0.000003
Updating 80 features
NewtonStep: 2.104 0.005000
increaseLambda: 2.103 0.001000
231: time = 2.103000 loss = 7.374837
Updating 2 features
'X08 lambda = -0.8061
NewtonStep: 2.086 0.004000
alpha = -0.111295 lossBound = -0.000006 W1 = 0.024450 N1 = 0.022189 deltaLoss = -0.000030
Updating 0 features
NewtonStep: 2.08 0.004000
increaseLambda: 2.103 0.001000
244: time = 2.103000 loss = 8.840214
'X02 lambda = -0.8369
alpha = -0.049168 lossBound = -0.000001 W1 = 0.022048 N1 = 0.020168 deltaLoss = -0.000005
increaseLambda: 2.087 0.001000
Undoing contribution: was 0.007780897491443748 now 0.007769470275439192
275: time = 2.087000 loss = 7.979148
X09: lambda = 0.0365 min = -17.3507 max = 29.4620
alpha = -0.101026 lossBound = -0.000000 W1 = 0.803690 N1 = 0.804690 deltaLoss = -0.000011
increaseLambda: 2.105 0.001000
Undoing contribution: was 0.028383765731811596 now 0.028382789030817736
252: time = 2.105000 loss = 8.002206
'X01.1__rev lambda = -1.3636
alpha = 0.036944 lossBound = -0.000000 W1 = 0.012121 N1 = 0.010323 deltaLoss = -0.000001
increaseLambda: 2.082 0.002000
Undoing contribution: was 0.025899241067691443 now 0.025891746102865782
266: time = 2.082000 loss = 7.350379
'X15__rev lambda = -1.0689
alpha = 0.071131 lossBound = -0.000001 W1 = 0.020324 N1 = 0.018508 deltaLoss = -0.000007
Loss was 7.765239608095373, now 7.765202297324229, delta -0.000037
parallelUpdate: 2.087 0.011000
Updating 0 features
Reducing newton stepsize from 0.1160192108229756 to 0.04598968850281311
NewtonStep: 2.107 0.004000
Updating 1 features
Updating 2 features
NewtonStep: 2.091 0.004000
NewtonStep: 2.107 0.004000
Updating 0 features
increaseLambda: 2.108 0.001000
Undoing contribution: was 0.08428928600141267 now 0.08427209471978864
232: time = 2.108000 loss = 7.374820
'X08 lambda = 0.0000
alpha = 0.045990 lossBound = -0.000006 W1 = 0.017452 N1 = 0.015558 deltaLoss = -0.000017
NewtonStep: 2.109 0.004000
increaseLambda: 2.092 0.001000
276: time = 2.092000 loss = 7.979114
Updating 0 features
X09^2: lambda = 4.3086 min = 0.0000 max = 868.0095
alpha = 0.082817 lossBound = -0.000001 W1 = 0.479959 N1 = 0.480960 deltaLoss = -0.000034
increaseLambda: 2.108 0.001000
245: time = 2.108000 loss = 8.840213
'X02__rev lambda = 0.1129
alpha = 0.009844 lossBound = -0.000000 W1 = 0.120588 N1 = 0.125946 deltaLoss = -0.000002
NewtonStep: 2.086 0.004000
increaseLambda: 2.11 0.001000
253: time = 2.110000 loss = 8.002205
'X01.1__rev lambda = -0.4285
alpha = -0.032557 lossBound = -0.000000 W1 = 0.017258 N1 = 0.015459 deltaLoss = -0.000001
Updating 1 features
NewtonStep: 2.092 0.005000
increaseLambda: 2.087 0.001000
267: time = 2.087000 loss = 7.350372
'X15__rev lambda = -1.7338
alpha = -0.068238 lossBound = -0.000001 W1 = 0.022823 N1 = 0.020953 deltaLoss = -0.000008
increaseLambda: 2.093 0.001000
Undoing contribution: was 0.03338165697575702 now 0.033345375847688936
241: time = 2.093000 loss = 7.765166
'X03__rev lambda = -0.5487
alpha = 0.173158 lossBound = -0.000006 W1 = 0.015849 N1 = 0.014042 deltaLoss = -0.000036
Updating 0 features
NewtonStep: 2.112 0.004000
Updating 2 features
Updating 1 features
NewtonStep: 2.096 0.004000
NewtonStep: 2.112 0.004000
increaseLambda: 2.113 0.001000
233: time = 2.113000 loss = 7.374784
'X08__rev lambda = -0.8939
alpha = -0.210836 lossBound = -0.000003 W1 = 0.020816 N1 = 0.019013 deltaLoss = -0.000037
Updating 0 features
increaseLambda: 2.113 0.001000
246: time = 2.113000 loss = 8.840211
'X02__rev lambda = -0.1652
increaseLambda: 2.097 0.001000
alpha = -0.014911 lossBound = -0.000001 W1 = 0.040479 N1 = 0.036854 deltaLoss = -0.000002
277: time = 2.097000 loss = 7.979106
NewtonStep: 2.115 0.005000
'X09 lambda = -1.0995
alpha = -0.051081 lossBound = -0.000001 W1 = 0.030040 N1 = 0.027990 deltaLoss = -0.000007
Updating 0 features
NewtonStep: 2.092 0.005000
increaseLambda: 2.116 0.001000
254: time = 2.116000 loss = 8.002205
'X01.1 lambda = -1.8051
alpha = -0.031974 lossBound = -0.000000 W1 = 0.013565 N1 = 0.011766 deltaLoss = -0.000001
Updating 1 features
Reducing newton stepsize from -0.07933615882505518 to -0.021992462321453708
NewtonStep: 2.097 0.004000
increaseLambda: 2.093 0.001000
Undoing contribution: was 0.025891746102865782 now 0.02588431210885252
268: time = 2.093000 loss = 7.350364
'X15__rev lambda = -0.9981
alpha = 0.070828 lossBound = -0.000001 W1 = 0.020324 N1 = 0.018508 deltaLoss = -0.000007
Newton: returning 0.4320222692451905 
Updating 0 features
increaseLambda: 2.098 0.001000
Undoing contribution: was 0.004089408863072504 now 0.004079505261892476
242: time = 2.098000 loss = 7.765156
X03: lambda = 0.0000 min = 18.3577 max = 75.1131
alpha = -0.021992 lossBound = -0.000001 W1 = 0.632006 N1 = 0.632628 deltaLoss = -0.000010
Updating 0 features
NewtonStep: 2.118 0.005000
Updating 1 features
Updating 2 features
NewtonStep: 2.117 0.004000
NewtonStep: 2.101 0.004000
increaseLambda: 2.119 0.001000
234: time = 2.119000 loss = 7.374772
'X08 lambda = -1.1858
alpha = -0.069684 lossBound = -0.000002 W1 = 0.025037 N1 = 0.022779 deltaLoss = -0.000011
increaseLambda: 2.118 0.001000
Undoing contribution: was 9.76164337506275E-4 now 9.748666620973683E-4
247: time = 2.118000 loss = 8.840210
'X02__rev lambda = -0.3242
alpha = 0.014412 lossBound = -0.000001 W1 = 0.032172 N1 = 0.028808 deltaLoss = -0.000001
Updating 0 features
increaseLambda: 2.102 0.001000
Undoing contribution: was 0.016098817310701286 now 0.01609144188542011
278: time = 2.102000 loss = 7.979099
'X09__rev lambda = -1.4658
alpha = 0.102912 lossBound = -0.000001 W1 = 0.021008 N1 = 0.019208 deltaLoss = -0.000007
NewtonStep: 2.12 0.004000
Updating 0 features
NewtonStep: 2.097 0.004000
increaseLambda: 2.121 0.001000
Updating 1 features
Undoing contribution: was 7.184149171867046E-4 now 7.174898648746206E-4
255: time = 2.121000 loss = 8.002204
'X01.1 lambda = -1.0314
alpha = 0.028430 lossBound = -0.000000 W1 = 0.020042 N1 = 0.018243 deltaLoss = -0.000001
NewtonStep: 2.103 0.005000
increaseLambda: 2.098 0.001000
269: time = 2.098000 loss = 7.350357
'X15__rev lambda = -1.8018
alpha = -0.067948 lossBound = -0.000001 W1 = 0.022823 N1 = 0.020953 deltaLoss = -0.000008
Updating 23 features
increaseLambda: 2.104 0.001000
243: time = 2.104000 loss = 7.765147
'X03__rev lambda = -1.2380
alpha = -0.052691 lossBound = -0.000001 W1 = 0.046359 N1 = 0.044022 deltaLoss = -0.000009
Updating 0 features
Updating 1 features
NewtonStep: 2.123 0.004000
Updating 2 features
NewtonStep: 2.122 0.004000
NewtonStep: 2.106 0.004000
increaseLambda: 2.124 0.001000
Undoing contribution: was 0.05328803363837817 now 0.05326009264739148
235: time = 2.124000 loss = 7.374744
'X08 lambda = -0.8269
alpha = 0.119218 lossBound = -0.000007 W1 = 0.017879 N1 = 0.015690 deltaLoss = -0.000028
increaseLambda: 2.123 0.001000
Undoing contribution: was 0.020267262960577938 now 0.020264522114078844
248: time = 2.123000 loss = 8.840207
'X02 lambda = -1.7970
alpha = 0.037784 lossBound = -0.000001 W1 = 0.019035 N1 = 0.017236 deltaLoss = -0.000003
increaseLambda: 2.107 0.001000
Undoing contribution: was 0.0028624294388858657 now 0.002858889887367316
279: time = 2.107000 loss = 7.979095
'X09 lambda = -0.5227
alpha = 0.038180 lossBound = -0.000001 W1 = 0.025670 N1 = 0.023783 deltaLoss = -0.000004
Updating 0 features
Newton: returning 0.17448553926886554 
Updating 0 features
NewtonStep: 2.126 0.005000
increaseLambda: 2.127 0.001000
Undoing contribution: was 8.196220495659231E-4 now 8.183526461835141E-4
256: time = 2.127000 loss = 8.002202
'X01.1__rev lambda = -1.6104
alpha = 0.035463 lossBound = -0.000000 W1 = 0.021030 N1 = 0.019231 deltaLoss = -0.000001
Updating 1 features
NewtonStep: 2.108 0.004000
increaseLambda: 2.116 0.008000
Undoing contribution: was 0.033345375847688936 now 0.03334262170731895
244: time = 2.116000 loss = 7.765145
'X03__rev lambda = -0.5019
alpha = 0.046827 lossBound = -0.000000 W1 = 0.015842 N1 = 0.014042 deltaLoss = -0.000003
Updating 0 features
Updating 1 features
Updating 2 features
NewtonStep: 2.134 0.010000
NewtonStep: 2.134 0.011000
NewtonStep: 2.118 0.011000
increaseLambda: 2.136 0.002000
236: time = 2.136000 loss = 7.374716
'X08 lambda = -0.9155
alpha = -0.109460 lossBound = -0.000005 W1 = 0.024450 N1 = 0.022189 deltaLoss = -0.000029
increaseLambda: 2.135 0.001000
249: time = 2.135000 loss = 8.840205
'X02 lambda = -0.8671
alpha = -0.030217 lossBound = -0.000000 W1 = 0.022047 N1 = 0.020168 deltaLoss = -0.000002
increaseLambda: 2.119 0.001000
280: time = 2.119000 loss = 7.979094
'X09 lambda = -1.0000
alpha = -0.051618 lossBound = -0.000000 W1 = 0.003879 N1 = 0.002080 deltaLoss = -0.000001
Updating 0 features
Loss was 7.350356618796618, now 7.350347347701101, delta -0.000009
parallelUpdate: 2.114 0.016000
NewtonStep: 2.138 0.011000
increaseLambda: 2.139 0.001000
257: time = 2.139000 loss = 8.002201
'X01.1__rev lambda = -0.1376
alpha = -0.036144 lossBound = -0.000000 W1 = 0.017286 N1 = 0.015487 deltaLoss = -0.000001
Updating 1 features
NewtonStep: 2.12 0.004000
increaseLambda: 2.121 0.001000
245: time = 2.121000 loss = 7.765142
'X03__rev lambda = -1.6305
alpha = -0.047449 lossBound = -0.000000 W1 = 0.013737 N1 = 0.011938 deltaLoss = -0.000003
Updating 2 features
NewtonStep: 2.122 0.003000
Updating 1 features
Updating 0 features
NewtonStep: 2.139 0.004000
Loss was 8.671579879128236, now 8.671564266673824, delta -0.000016
NewtonStep: 2.14 0.004000
parallelUpdate: 2.121 0.037000
increaseLambda: 2.123 0.001000
281: time = 2.123000 loss = 7.979083
X09^2: lambda = 4.3543 min = 0.0000 max = 868.0095
alpha = 0.045738 lossBound = -0.000000 W1 = 0.479960 N1 = 0.480960 deltaLoss = -0.000010
Updating 0 features
Updating 0 features
increaseLambda: 2.14 0.001000
250: time = 2.140000 loss = 8.840204
'X02__rev lambda = -0.1782
alpha = -0.012971 lossBound = -0.000000 W1 = 0.040479 N1 = 0.036854 deltaLoss = -0.000001
NewtonStep: 2.118 0.004000
NewtonStep: 2.122 0.001000
increaseLambda: 2.141 0.001000
Undoing contribution: was 0.05326009264739148 now 0.05323447676694623
237: time = 2.141000 loss = 7.374690
'X08 lambda = -0.7130
alpha = 0.113860 lossBound = -0.000006 W1 = 0.017878 N1 = 0.015690 deltaLoss = -0.000026
Updating 0 features
NewtonStep: 2.143 0.004000
increaseLambda: 2.123 0.001000
Undoing contribution: was 0.013698376503679107 now 0.01368362394886757
451: time = 2.123000 loss = 8.671550
'X12__rev lambda = 0.0012
alpha = -0.038738 lossBound = -0.000001 W1 = 0.607610 N1 = 0.611403 deltaLoss = -0.000015
increaseLambda: 2.119 0.001000
Undoing contribution: was 0.02588431210885252 now 0.025851571822467407
271: time = 2.119000 loss = 7.350315
'X15__rev lambda = -0.7855
alpha = 0.150259 lossBound = -0.000005 W1 = 0.020330 N1 = 0.018508 deltaLoss = -0.000033
Updating 0 features
NewtonStep: 2.124 0.001000
increaseLambda: 2.144 0.001000
Undoing contribution: was 8.183526461835141E-4 now 8.171902396569249E-4
258: time = 2.144000 loss = 8.002200
'X01.1__rev lambda = -1.5765
alpha = 0.033934 lossBound = -0.000000 W1 = 0.021030 N1 = 0.019231 deltaLoss = -0.000001
Updating 1 features
NewtonStep: 2.126 0.005000
increaseLambda: 2.125 0.001000
452: time = 2.125000 loss = 8.671547
'X12__rev lambda = 0.5249
alpha = 0.016233 lossBound = -0.000001 W1 = 0.041641 N1 = 0.046111 deltaLoss = -0.000003
Updating 2 features
NewtonStep: 2.127 0.004000
Updating 0 features
Updating 1 features
increaseLambda: 2.127 0.001000
Undoing contribution: was 0.03334262170731895 now 0.03334013600891273
246: time = 2.127000 loss = 7.765140
'X03__rev lambda = -0.4574
alpha = 0.044477 lossBound = -0.000000 W1 = 0.015841 N1 = 0.014042 deltaLoss = -0.000002
NewtonStep: 2.126 0.001000
NewtonStep: 2.144 0.004000
Updating 0 features
NewtonStep: 2.145 0.004000
increaseLambda: 2.128 0.001000
Undoing contribution: was 2.1395454527693618E-5 now 7.033617611527847E-6
282: time = 2.129000 loss = 7.979069
'X09 lambda = 0.0498
alpha = -0.035877 lossBound = -0.000001 W1 = 0.352539 N1 = 0.356704 deltaLoss = -0.000014
increaseLambda: 2.127 0.001000
453: time = 2.127000 loss = 8.671544
'X12__rev lambda = 0.1355
alpha = 0.030799 lossBound = -0.000000 W1 = 0.792508 N1 = 0.794513 deltaLoss = -0.000003
increaseLambda: 2.145 0.001000
Undoing contribution: was 9.748666620973683E-4 now 9.736232329119747E-4
251: time = 2.145000 loss = 8.840203
'X02__rev lambda = -0.3101
alpha = 0.014104 lossBound = -0.000001 W1 = 0.032172 N1 = 0.028808 deltaLoss = -0.000001
Updating 0 features
increaseLambda: 2.146 0.001000
238: time = 2.146000 loss = 7.374663
'X08 lambda = -1.0226
alpha = -0.107066 lossBound = -0.000005 W1 = 0.024449 N1 = 0.022189 deltaLoss = -0.000027
NewtonStep: 2.123 0.004000
Updating 0 features
Updating 0 features
NewtonStep: 2.128 0.001000
NewtonStep: 2.148 0.004000
increaseLambda: 2.125 0.002000
272: time = 2.125000 loss = 7.350307
'X15__rev lambda = -1.9965
alpha = -0.069261 lossBound = -0.000001 W1 = 0.022823 N1 = 0.020953 deltaLoss = -0.000008
increaseLambda: 2.129 0.001000
454: time = 2.129000 loss = 8.671542
'X12__rev lambda = -0.9911
alpha = -0.009639 lossBound = -0.000001 W1 = 0.110443 N1 = 0.104372 deltaLoss = -0.000002
increaseLambda: 2.149 0.001000
259: time = 2.149000 loss = 8.002199
'X01.1__rev lambda = -0.1735
alpha = -0.035833 lossBound = -0.000000 W1 = 0.017286 N1 = 0.015487 deltaLoss = -0.000001
Updating 0 features
Updating 1 features
Reducing newton stepsize from -0.01566420899924915 to -0.0012132690715726951
NewtonStep: 2.13 0.001000
NewtonStep: 2.131 0.004000
Updating 2 features
NewtonStep: 2.132 0.003000
Updating 1 features
increaseLambda: 2.133 0.001000
283: time = 2.133000 loss = 7.979055
increaseLambda: 2.131 0.001000
Undoing contribution: was 0.01368362394886757X09^2: lambda = 4.4078 min = 0.0000 max = 868.0095
 now 0.013683263778437201
455: time = 2.131000 loss = 8.671542
alpha = 0.053441 lossBound = -0.000001 W1 = 0.479960 N1 = 0.480960 deltaLoss = -0.000014
'X12__rev lambda = 0.0000
increaseLambda: 2.132 0.001000
alpha = -0.001213 lossBound = -0.000000 W1 = 0.607896 N1 = 0.611403 deltaLoss = -0.000000
247: time = 2.132000 loss = 7.765137
'X03__rev lambda = -1.6777
alpha = -0.047189 lossBound = -0.000000 W1 = 0.013737 N1 = 0.011938 deltaLoss = -0.000003
NewtonStep: 2.149 0.004000
Updating 0 features
NewtonStep: 2.151 0.005000
Updating 0 features
NewtonStep: 2.132 0.001000
increaseLambda: 2.15 0.001000
252: time = 2.150000 loss = 8.840201
'X02__rev lambda = -0.1910
alpha = -0.012810 lossBound = -0.000000 W1 = 0.040479 N1 = 0.036854 deltaLoss = -0.000001
Updating 0 features
increaseLambda: 2.152 0.001000
Undoing contribution: was 0.05323447676694623 now 0.053209826108544606
239: time = 2.152000 loss = 7.374638
'X08 lambda = -0.6015
alpha = 0.111515 lossBound = -0.000006 W1 = 0.017878 N1 = 0.015690 deltaLoss = -0.000025
Updating 59 features
NewtonStep: 2.129 0.004000
increaseLambda: 2.133 0.001000
Undoing contribution: was 0.012979370541622607 now 0.01297751555663921
Updating 1 features
456: time = 2.133000 loss = 8.671540
'X12__rev lambda = 0.0689
alpha = -0.013791 lossBound = -0.000000 W1 = 0.609833 N1 = 0.613603 deltaLoss = -0.000002
NewtonStep: 2.154 0.005000
Updating 0 features
increaseLambda: 2.13 0.001000
Undoing contribution: was 0.025851571822467407 now 0.02584428874165608
273: time = 2.130000 loss = 7.350299
'X15__rev lambda = -0.7154
alpha = 0.070075 lossBound = -0.000001 W1 = 0.020324 N1 = 0.018508 deltaLoss = -0.000007
NewtonStep: 2.134 0.001000
increaseLambda: 2.155 0.001000
Undoing contribution: was 0.028382789030817736 now 0.028381827081405166
260: time = 2.155000 loss = 8.002198
'X01.1__rev lambda = -1.3270
alpha = 0.036660 lossBound = -0.000000 W1 = 0.012121 N1 = 0.010323 deltaLoss = -0.000001
Updating 2 features
NewtonStep: 2.137 0.004000
increaseLambda: 2.135 0.001000
Undoing contribution: was 0.003922407005645904 now 0.00392046094567318
457: time = 2.135000 loss = 8.671538
Updating 1 features
'X12__rev lambda = -1.4949
alpha = 0.010078 lossBound = -0.000001 W1 = 0.104502 N1 = 0.098488 deltaLoss = -0.000002
NewtonStep: 2.137 0.005000
Updating 0 features
Updating 0 features
increaseLambda: 2.138 0.001000
Undoing contribution: was 7.033617611527847E-6 now 0.0
284: time = 2.138000 loss = 7.979041
'X09 lambda = 0.0143
alpha = -0.035540 lossBound = -0.000001 W1 = 0.352539 N1 = 0.356704 deltaLoss = -0.000014
NewtonStep: 2.136 0.001000
NewtonStep: 2.154 0.004000
increaseLambda: 2.138 0.001000
Undoing contribution: was 0.03334013600891273 now 0.0333376757240036
248: time = 2.138000 loss = 7.765135
'X03__rev lambda = -0.4132
alpha = 0.044254 lossBound = -0.000000 W1 = 0.015841 N1 = 0.014042 deltaLoss = -0.000002
increaseLambda: 2.137 0.001000
Undoing contribution: was 0.01297751555663921 now 0.012976392725902378
458: time = 2.137000 loss = 8.671537
'X12__rev lambda = 0.0582
alpha = -0.010717 lossBound = -0.000000 W1 = 0.609833 N1 = 0.613603 deltaLoss = -0.000001
increaseLambda: 2.155 0.001000
Undoing contribution: was 9.736232329119747E-4 now 9.724309247113598E-4
253: time = 2.155000 loss = 8.840200
'X02__rev lambda = -0.2963
alpha = 0.013807 lossBound = -0.000000 W1 = 0.032172 N1 = 0.028808 deltaLoss = -0.000001
Updating 0 features
Updating 0 features
NewtonStep: 2.138 0.001000
NewtonStep: 2.135 0.005000
Updating 1 features
NewtonStep: 2.159 0.004000
increaseLambda: 2.139 0.001000
Undoing contribution: was 0.00392046094567318 now 0.003919818487387498
459: time = 2.139000 loss = 8.671536
'X12__rev lambda = -1.4891
alpha = 0.005782 lossBound = -0.000000 W1 = 0.104501 N1 = 0.098488 deltaLoss = -0.000001
increaseLambda: 2.136 0.001000
274: time = 2.136000 loss = 7.350292
'X15__rev lambda = -2.0638
alpha = -0.067252 lossBound = -0.000001 W1 = 0.022823 N1 = 0.020953 deltaLoss = -0.000007
Updating 1 features
NewtonStep: 2.142 0.004000
increaseLambda: 2.16 0.001000
261: time = 2.160000 loss = 8.002197
'X01.1__rev lambda = -0.4608
alpha = -0.032309 lossBound = -0.000000 W1 = 0.017258 N1 = 0.015459 deltaLoss = -0.000001
Updating 1 features
NewtonStep: 2.14 0.001000
Updating 1 features
increaseLambda: 2.143 0.001000
285: time = 2.143000 loss = 7.979027
X09^2: lambda = 4.4607 min = 0.0000 max = 868.0095
alpha = 0.052957 lossBound = -0.000001 W1 = 0.479960 N1 = 0.480960 deltaLoss = -0.000014
NewtonStep: 2.142 0.004000
Updating 0 features
increaseLambda: 2.141 0.001000
Undoing: newLoss 8.672905711936531, oldLoss 8.671536288065756, deltaLossBound -1.289862354221376E-7
NewtonStep: 2.16 0.005000
Newton: returning 0.1809532287078687 
Updating 1 features
increaseLambda: 2.143 0.001000
249: time = 2.143000 loss = 7.765132
'X03__rev lambda = -1.7247
alpha = -0.046952 lossBound = -0.000000 W1 = 0.013737 N1 = 0.011938 deltaLoss = -0.000002
increaseLambda: 2.143 0.002000
increaseLambda: 2.161 0.001000
254: time = 2.161000 loss = 8.840199
'X02__rev lambda = -0.2035
alpha = -0.012541 lossBound = -0.000000 W1 = 0.040479 N1 = 0.036854 deltaLoss = -0.000001
Updating 0 features
Updating 0 features
NewtonStep: 2.14 0.004000
NewtonStep: 2.164 0.004000
Updating 1 features
NewtonStep: 2.147 0.004000
increaseLambda: 2.141 0.001000
Undoing contribution: was 0.02584428874165608 now 0.025837059419434334
275: time = 2.141000 loss = 7.350285
'X15__rev lambda = -0.6456
alpha = 0.069804 lossBound = -0.000001 W1 = 0.020324 N1 = 0.018508 deltaLoss = -0.000007
increaseLambda: 2.166 0.002000
Undoing contribution: was 8.171902396569249E-4 now 8.160202509110389E-4
262: time = 2.166000 loss = 8.002196
'X01.1__rev lambda = -1.5424
alpha = 0.034041 lossBound = -0.000000 W1 = 0.021030 N1 = 0.019231 deltaLoss = -0.000001
increaseLambda: 2.148 0.001000
286: time = 2.148000 loss = 7.979019
'X09 lambda = -1.5341
alpha = -0.051927 lossBound = -0.000001 W1 = 0.030089 N1 = 0.028037 deltaLoss = -0.000008
Search: 2.146 0.003000
Updating 1 features
Updating 0 features
NewtonStep: 2.148 0.005000
NewtonStep: 2.165 0.004000
increaseLambda: 2.147 0.001000
460: time = 2.147000 loss = 8.671533
'X12__rev lambda = 0.0395
alpha = 0.039484 lossBound = -0.000000 W1 = 0.783924 N1 = 0.785975 deltaLoss = -0.000003
increaseLambda: 2.149 0.001000
Undoing contribution: was 0.0333376757240036 now 0.03333524063444427
250: time = 2.149000 loss = 7.765130
'X03__rev lambda = -0.3691
alpha = 0.044031 lossBound = -0.000000 W1 = 0.015841 N1 = 0.014042 deltaLoss = -0.000002
increaseLambda: 2.166 0.001000
255: time = 2.166000 loss = 8.840197
'X02__rev lambda = 0.1227
alpha = 0.009773 lossBound = -0.000000 W1 = 0.120588 N1 = 0.125946 deltaLoss = -0.000002
Updating 1 features
NewtonStep: 2.148 0.001000
increaseLambda: 2.149 0.001000
461: time = 2.149000 loss = 8.671529
'X12__rev lambda = -1.0047
alpha = -0.013584 lossBound = -0.000001 W1 = 0.110444 N1 = 0.104372 deltaLoss = -0.000004
Updating 0 features
Updating 0 features
Updating 1 features
NewtonStep: 2.146 0.005000
NewtonStep: 2.17 0.004000
Reducing newton stepsize from -0.0194732078847136 to -0.014261035242552865
NewtonStep: 2.152 0.004000
Updating 1 features
NewtonStep: 2.15 0.001000
increaseLambda: 2.147 0.001000
276: time = 2.147000 loss = 7.350277
'X15__rev lambda = -2.1308
alpha = -0.066968 lossBound = -0.000001 W1 = 0.022823 N1 = 0.020953 deltaLoss = -0.000007
increaseLambda: 2.151 0.001000
Undoing contribution: was 0.008647572663182855 now 0.008638365843190242
462: time = 2.151000 loss = 8.671520
increaseLambda: 2.171 0.001000
263: time = 2.171000 loss = 8.002195
X12: lambda = -0.1018 min = 52.0000 max = 3,352.0000
'X01.1__rev lambda = -0.2094
alpha = 0.139880 lossBound = -0.000000 W1 = 0.083724 N1 = 0.082724 deltaLoss = -0.000009
alpha = -0.035932 lossBound = -0.000000 W1 = 0.017286 N1 = 0.015487 deltaLoss = -0.000001
increaseLambda: 2.153 0.001000
Undoing contribution: was 0.0 now 0.0
287: time = 2.153000 loss = 7.979015
'X09 lambda = 0.0000
alpha = -0.014261 lossBound = -0.000000 W1 = 0.352656 N1 = 0.356704 deltaLoss = -0.000004
Updating 1 features
Updating 0 features
Updating 1 features
NewtonStep: 2.152 0.001000
NewtonStep: 2.17 0.004000
NewtonStep: 2.153 0.004000
increaseLambda: 2.153 0.001000
Undoing contribution: was 0.003919818487387498 now 0.0039135070374648065
463: time = 2.153000 loss = 8.671514
'X12__rev lambda = -1.4709
alpha = 0.018187 lossBound = -0.000003 W1 = 0.104504 N1 = 0.098488 deltaLoss = -0.000006
increaseLambda: 2.171 0.001000
Undoing contribution: was 0.020264522114078844 now 0.0202622108519425
256: time = 2.171000 loss = 8.840195
'X02 lambda = -1.7623
alpha = 0.034669 lossBound = -0.000000 W1 = 0.019035 N1 = 0.017236 deltaLoss = -0.000002
increaseLambda: 2.155 0.002000
251: time = 2.155000 loss = 7.765127
'X03__rev lambda = -1.7714
alpha = -0.046716 lossBound = -0.000000 W1 = 0.013737 N1 = 0.011938 deltaLoss = -0.000002
Updating 1 features
NewtonStep: 2.154 0.001000
Updating 0 features
Updating 1 features
increaseLambda: 2.155 0.001000
Undoing: newLoss 8.672882043804911, oldLoss 8.671513725849408, deltaLossBound -1.896525003820484E-7
Updating 0 features
NewtonStep: 2.157 0.004000
NewtonStep: 2.151 0.004000
NewtonStep: 2.176 0.005000
increaseLambda: 2.156 0.001000
increaseLambda: 2.158 0.001000
Undoing contribution: was 0.002858889887367316 now 0.002853833694814672
288: time = 2.158000 loss = 7.979010
increaseLambda: 2.152 0.001000
'X09 lambda = -0.4770
Undoing contribution: was 0.025837059419434334 now 0.025829888736804436
277: time = 2.152000 loss = 7.350270
alpha = 0.045762 lossBound = -0.000001 W1 = 0.025670 N1 = 0.023783 deltaLoss = -0.000005
'X15__rev lambda = -0.5761
alpha = 0.069508 lossBound = -0.000001 W1 = 0.020324 N1 = 0.018508 deltaLoss = -0.000007
increaseLambda: 2.177 0.001000
Undoing contribution: was 8.160202509110389E-4 now 8.148709194845634E-4
264: time = 2.177000 loss = 8.002193
'X01.1__rev lambda = -1.5087
alpha = 0.033742 lossBound = -0.000000 W1 = 0.021030 N1 = 0.019231 deltaLoss = -0.000001
Updating 0 features
NewtonStep: 2.175 0.004000
Loss was 7.3746379904515065, now 7.374579466509722, delta -0.000059
parallelUpdate: 2.177 0.025000
Updating 0 features
NewtonStep: 2.159 0.004000
increaseLambda: 2.176 0.001000
257: time = 2.176000 loss = 8.840193
'X02 lambda = -0.8969
alpha = -0.029739 lossBound = -0.000000 W1 = 0.022047 N1 = 0.020168 deltaLoss = -0.000002
increaseLambda: 2.16 0.001000
Undoing contribution: was 0.03333524063444427 now 0.03333283049916092
252: time = 2.160000 loss = 7.765125
'X03__rev lambda = -0.3253
alpha = 0.043809 lossBound = -0.000000 W1 = 0.015841 N1 = 0.014042 deltaLoss = -0.000002
Search: 2.16 0.004000
Updating 1 features
NewtonStep: 2.162 0.004000
Updating 0 features
Updating 0 features
NewtonStep: 2.157 0.005000
increaseLambda: 2.161 0.001000
464: time = 2.161000 loss = 8.671509
'X12__rev lambda = 0.0470
alpha = 0.046962 lossBound = -0.000000 W1 = 0.771973 N1 = 0.774109 deltaLoss = -0.000004
NewtonStep: 2.181 0.004000
increaseLambda: 2.164 0.002000
289: time = 2.164000 loss = 7.979008
Updating 1 features
'X09 lambda = -1.5597
alpha = -0.025548 lossBound = -0.000000 W1 = 0.030087 N1 = 0.028037 deltaLoss = -0.000002
Updating 1 features
NewtonStep: 2.181 0.004000
increaseLambda: 2.158 0.001000
278: time = 2.158000 loss = 7.350263
'X15__rev lambda = -2.1974
alpha = -0.066685 lossBound = -0.000001 W1 = 0.022823 N1 = 0.020953 deltaLoss = -0.000007
NewtonStep: 2.162 0.001000
increaseLambda: 2.182 0.001000
265: time = 2.182000 loss = 8.002192
'X01.1__rev lambda = -0.2450
alpha = -0.035630 lossBound = -0.000000 W1 = 0.017286 N1 = 0.015487 deltaLoss = -0.000001
Updating 0 features
NewtonStep: 2.181 0.005000
increaseLambda: 2.182 0.001000
Undoing contribution: was 0.053209826108544606 now 0.05315914632917593
241: time = 2.182000 loss = 7.374529
increaseLambda: 2.163 0.001000
'X08 lambda = -0.3768
465: time = 2.163000 loss = 8.671504
alpha = 0.162386 lossBound = -0.000012 W1 = 0.017891 N1 = 0.015690 deltaLoss = -0.000051
'X12__rev lambda = -1.0212
alpha = -0.016582 lossBound = -0.000002 W1 = 0.110444 N1 = 0.104372 deltaLoss = -0.000005
Updating 0 features
increaseLambda: 2.182 0.001000
258: time = 2.182000 loss = 8.840192
'X02__rev lambda = -0.2158
alpha = -0.012235 lossBound = -0.000000 W1 = 0.040479 N1 = 0.036854 deltaLoss = -0.000001
NewtonStep: 2.165 0.005000
Updating 1 features
NewtonStep: 2.164 0.001000
increaseLambda: 2.166 0.001000
253: time = 2.166000 loss = 7.765122
'X03__rev lambda = -1.8179
alpha = -0.046481 lossBound = -0.000000 W1 = 0.013737 N1 = 0.011938 deltaLoss = -0.000002
increaseLambda: 2.165 0.001000
Undoing contribution: was 0.012976392725902378 now 0.012974948559508795
466: time = 2.165000 loss = 8.671502
'X12__rev lambda = 0.0460
alpha = -0.012163 lossBound = -0.000000 W1 = 0.609833 N1 = 0.613603 deltaLoss = -0.000001
Updating 2 features
NewtonStep: 2.168 0.004000
Updating 1 features
Updating 0 features
NewtonStep: 2.166 0.001000
NewtonStep: 2.162 0.004000
Updating 0 features
NewtonStep: 2.187 0.005000
increaseLambda: 2.169 0.001000
Undoing contribution: was 0.002853833694814672 now 0.0028520506961495157
290: time = 2.169000 loss = 7.979006
'X09 lambda = -0.4499
alpha = 0.027083 lossBound = -0.000000 W1 = 0.025669 N1 = 0.023783 deltaLoss = -0.000002
Updating 0 features
increaseLambda: 2.167 0.001000
Undoing contribution: was 0.0039135070374648065 now 0.003912153267710731
467: time = 2.167000 loss = 8.671501
'X12__rev lambda = -1.4625
alpha = 0.008401 lossBound = -0.000001 W1 = 0.104501 N1 = 0.098488 deltaLoss = -0.000001
NewtonStep: 2.186 0.004000
Updating 0 features
increaseLambda: 2.163 0.001000
Undoing contribution: was 0.025829888736804436 now 0.025822776179690494
279: time = 2.163000 loss = 7.350256
'X15__rev lambda = -0.5069
alpha = 0.069214 lossBound = -0.000001 W1 = 0.020324 N1 = 0.018508 deltaLoss = -0.000007
NewtonStep: 2.185 0.003000
Updating 1 features
increaseLambda: 2.188 0.001000
Undoing contribution: was 0.028381827081405166 now 0.028380865051298033
266: time = 2.188000 loss = 8.002191
'X01.1__rev lambda = -1.2903
alpha = 0.036661 lossBound = -0.000000 W1 = 0.012121 N1 = 0.010323 deltaLoss = -0.000001
NewtonStep: 2.168 0.001000
increaseLambda: 2.187 0.001000
Undoing contribution: was 0.005499626653540566 now 0.005488724986177949
242: time = 2.187000 loss = 7.374518
'X08 lambda = 1.3877
alpha = -0.115715 lossBound = -0.000005 W1 = 0.003068 N1 = 0.004861 deltaLoss = -0.000011
increaseLambda: 2.186 0.001000
Undoing contribution: was 9.724309247113598E-4 now 9.711568620604243E-4
259: time = 2.187000 loss = 8.840191
'X02__rev lambda = -0.2821
alpha = 0.014278 lossBound = -0.000001 W1 = 0.032172 N1 = 0.028808 deltaLoss = -0.000001
increaseLambda: 2.169 0.001000
Undoing: newLoss 8.672871302467763, oldLoss 8.671501000288464, deltaLossBound -9.250439861545036E-8
Updating 0 features
NewtonStep: 2.17 0.004000
increaseLambda: 2.17 0.001000
increaseLambda: 2.171 0.001000
Undoing contribution: was 0.03333283049916092 now 0.03333044507913852
254: time = 2.171000 loss = 7.765120
'X03__rev lambda = -0.2817
alpha = 0.043588 lossBound = -0.000000 W1 = 0.015841 N1 = 0.014042 deltaLoss = -0.000002
Updating 1 features
NewtonStep: 2.173 0.004000
Updating 1 features
NewtonStep: 2.168 0.005000
Updating 0 features
increaseLambda: 2.174 0.001000
291: time = 2.174000 loss = 7.979005
'X09 lambda = -1.1247
alpha = -0.025187 lossBound = -0.000000 W1 = 0.030039 N1 = 0.027990 deltaLoss = -0.000002
Updating 0 features
NewtonStep: 2.192 0.004000
Updating 1 features
NewtonStep: 2.191 0.004000
NewtonStep: 2.191 0.004000
increaseLambda: 2.169 0.001000
280: time = 2.169000 loss = 7.350249
'X15__rev lambda = -2.2638
alpha = -0.066403 lossBound = -0.000001 W1 = 0.022823 N1 = 0.020953 deltaLoss = -0.000007
increaseLambda: 2.193 0.001000
267: time = 2.193000 loss = 8.002190
'X01.1__rev lambda = -0.2773
alpha = -0.032303 lossBound = -0.000000 W1 = 0.017286 N1 = 0.015487 deltaLoss = -0.000001
increaseLambda: 2.192 0.001000
243: time = 2.192000 loss = 7.374510
'X08 lambda = -1.2867
alpha = -0.058562 lossBound = -0.000001 W1 = 0.025035 N1 = 0.022779 deltaLoss = -0.000008
increaseLambda: 2.192 0.001000
260: time = 2.192000 loss = 8.840189
'X02__rev lambda = -0.2287
alpha = -0.012962 lossBound = -0.000000 W1 = 0.040479 N1 = 0.036854 deltaLoss = -0.000001
Search: 2.174 0.004000
Updating 0 features
increaseLambda: 2.175 0.001000
468: time = 2.175000 loss = 8.671498
'X12__rev lambda = 0.0340
alpha = 0.033958 lossBound = -0.000000 W1 = 0.792841 N1 = 0.794822 deltaLoss = -0.000003
NewtonStep: 2.176 0.005000
Updating 1 features
Updating 2 features
NewtonStep: 2.176 0.001000
NewtonStep: 2.178 0.004000
increaseLambda: 2.177 0.001000
255: time = 2.177000 loss = 7.765118
'X03__rev lambda = -1.8641
alpha = -0.046248 lossBound = -0.000000 W1 = 0.013737 N1 = 0.011938 deltaLoss = -0.000002
increaseLambda: 2.177 0.001000
469: time = 2.177000 loss = 8.671496
'X12__rev lambda = -1.0328
alpha = -0.011534 lossBound = -0.000001 W1 = 0.110443 N1 = 0.104372 deltaLoss = -0.000003
Updating 1 features
increaseLambda: 2.179 0.001000
Undoing contribution: was 0.0028520506961495157 now 0.0028502965142475573
292: time = 2.179000 loss = 7.979003
'X09 lambda = -0.4230
alpha = 0.026859 lossBound = -0.000000 W1 = 0.025669 N1 = 0.023783 deltaLoss = -0.000002
NewtonStep: 2.173 0.004000
Updating 0 features
Updating 0 features
Updating 1 features
Updating 1 features
NewtonStep: 2.196 0.004000
NewtonStep: 2.197 0.005000
NewtonStep: 2.198 0.005000
NewtonStep: 2.178 0.001000
increaseLambda: 2.174 0.001000
Undoing contribution: was 0.025822776179690494 now 0.025815721240086426
281: time = 2.174000 loss = 7.350241
'X15__rev lambda = -0.4379
alpha = 0.068921 lossBound = -0.000001 W1 = 0.020324 N1 = 0.018508 deltaLoss = -0.000007
increaseLambda: 2.197 0.001000
Undoing contribution: was 9.711568620604243E-4 now 9.699362892353906E-4
261: time = 2.197000 loss = 8.840188
'X02__rev lambda = -0.2681
alpha = 0.013971 lossBound = -0.000000 W1 = 0.032172 N1 = 0.028808 deltaLoss = -0.000001
increaseLambda: 2.198 0.001000
Undoing contribution: was 0.05315914632917593 now 0.05313342288987108
244: time = 2.198000 loss = 7.374484
increaseLambda: 2.179 0.001000
'X08 lambda = -0.2623
Undoing contribution: was 0.012974948559508795alpha = 0.114540 lossBound = -0.000006 W1 = 0.017878 N1 = 0.015690 deltaLoss = -0.000026
 now 0.01297285393092266
increaseLambda: 2.199 0.001000
Undoing contribution: was 8.148709194845634E-4 now 8.137132551503908E-4
268: time = 2.199000 loss = 8.002189
470: time = 2.179000 loss = 8.671494
'X01.1__rev lambda = -1.4748
'X12__rev lambda = 0.0313
alpha = 0.033861 lossBound = -0.000000 W1 = 0.021030 N1 = 0.019231 deltaLoss = -0.000001
alpha = -0.014656 lossBound = -0.000000 W1 = 0.609833 N1 = 0.613603 deltaLoss = -0.000002
Updating 1 features
NewtonStep: 2.18 0.001000
Updating 0 features
NewtonStep: 2.181 0.004000
Updating 1 features
increaseLambda: 2.181 0.001000
Undoing contribution: was 0.003912153267710731 now 0.003910305766214942
471: time = 2.181000 loss = 8.671492
'X12__rev lambda = -1.4527
alpha = 0.009818 lossBound = -0.000001 W1 = 0.104502 N1 = 0.098488 deltaLoss = -0.000002
NewtonStep: 2.183 0.004000
Updating 1 features
Reducing newton stepsize from 0.12527397946945887 to 0.10175390944174811
increaseLambda: 2.182 0.001000
Undoing contribution: was 0.03333044507913852 now 0.03332808413739597
256: time = 2.183000 loss = 7.765115
NewtonStep: 2.181 0.000000
'X03__rev lambda = -0.2384
alpha = 0.043368 lossBound = -0.000000 W1 = 0.015841 N1 = 0.014042 deltaLoss = -0.000002
increaseLambda: 2.184 0.001000
293: time = 2.184000 loss = 7.979001
'X09 lambda = -1.1497
alpha = -0.024982 lossBound = -0.000000 W1 = 0.030039 N1 = 0.027990 deltaLoss = -0.000002
increaseLambda: 2.182 0.001000
Undoing contribution: was 0.008638365843190242 now 0.008631219811494971
472: time = 2.182000 loss = 8.671485
Updating 0 features
X12: lambda = 0.0000 min = 52.0000 max = 3,352.0000
Updating 1 features
alpha = 0.101754 lossBound = -0.000000 W1 = 0.083702 N1 = 0.082724 deltaLoss = -0.000007
NewtonStep: 2.2 0.003000
Updating 0 features
NewtonStep: 2.179 0.005000
Updating 0 features
NewtonStep: 2.202 0.004000
Updating 1 features
NewtonStep: 2.203 0.004000
increaseLambda: 2.201 0.001000
Undoing contribution: was 0.01664030816958251 now 0.016630765554573216
262: time = 2.201000 loss = 8.840179
X02^2: lambda = -0.1394 min = 11.5713 max = 531.1642
alpha = 0.038678 lossBound = -0.000001 W1 = 0.264331 N1 = 0.263330 deltaLoss = -0.000010
NewtonStep: 2.183 0.001000
increaseLambda: 2.18 0.001000
282: time = 2.180000 loss = 7.350234
'X15__rev lambda = -2.3300
alpha = -0.066123 lossBound = -0.000001 W1 = 0.022823 N1 = 0.020953 deltaLoss = -0.000007
increaseLambda: 2.203 0.001000
245: time = 2.203000 loss = 7.374458
'X08 lambda = -1.2503
alpha = -0.105208 lossBound = -0.000005 W1 = 0.024449 N1 = 0.022189 deltaLoss = -0.000026
increaseLambda: 2.204 0.001000
269: time = 2.204000 loss = 8.002188
'X01.1__rev lambda = -0.3131
increaseLambda: 2.184 0.001000
alpha = -0.035733 lossBound = -0.000000 W1 = 0.017286 N1 = 0.015487 deltaLoss = -0.000001
Undoing contribution: was 0.003910305766214942 now 0.0039076252600281506
473: time = 2.184000 loss = 8.671482
Updating 30 features
'X12__rev lambda = -1.4409
alpha = 0.011829 lossBound = -0.000001 W1 = 0.104502 N1 = 0.098488 deltaLoss = -0.000003
Updating 1 features
NewtonStep: 2.185 0.001000
Updating 0 features
Updating 2 features
NewtonStep: 2.196 0.013000
NewtonStep: 2.198 0.014000
increaseLambda: 2.196 0.011000
Undoing: newLoss 8.67285101783928, oldLoss 8.671481987171477, deltaLossBound -2.140402384812956E-7
increaseLambda: 2.198 0.002000
257: time = 2.198000 loss = 7.765112
'X03__rev lambda = -1.2683
Updating 1 features
alpha = -0.030344 lossBound = -0.000000 W1 = 0.046358 N1 = 0.044022 deltaLoss = -0.000003
increaseLambda: 2.199 0.001000
Undoing contribution: was 0.0028502965142475573 now 0.002848570334610994
294: time = 2.199000 loss = 7.978999
'X09 lambda = -0.3964
alpha = 0.026640 lossBound = -0.000000 W1 = 0.025669 N1 = 0.023783 deltaLoss = -0.000002
NewtonStep: 2.215 0.014000
increaseLambda: 2.197 0.001000
Updating 0 features
Updating 0 features
NewtonStep: 2.194 0.014000
NewtonStep: 2.217 0.014000
increaseLambda: 2.216 0.001000
263: time = 2.216000 loss = 8.840172
'X02__rev lambda = 0.0726
alpha = 0.019998 lossBound = -0.000002 W1 = 0.120668 N1 = 0.126026 deltaLoss = -0.000007
Reducing stepsize from 8.689981854224083 to 6.326097794980102
Reducing stepsize from 6.326097794980102 to 6.088872320616979
Newton: returning 6.088872320616979 
Updating 0 features
increaseLambda: 2.218 0.001000
Undoing contribution: was 0.05313342288987108 now 0.053109797297493516
increaseLambda: 2.195 0.001000
Undoing contribution: was 0.025815721240086426 now 0.02580872341486758
283: time = 2.195000 loss = 7.350227
246: time = 2.218000 loss = 7.374434
'X15__rev lambda = -0.3693
'X08 lambda = -0.1527
alpha = 0.068630 lossBound = -0.000001 W1 = 0.020324 N1 = 0.018508 deltaLoss = -0.000007
alpha = 0.109507 lossBound = -0.000006 W1 = 0.017877 N1 = 0.015690 deltaLoss = -0.000024
Search: 2.201 0.004000
Updating 0 features
NewtonStep: 2.203 0.004000
Updating 0 features
NewtonStep: 2.203 0.005000
increaseLambda: 2.202 0.001000
474: time = 2.202000 loss = 8.671477
'X12__rev lambda = 0.0495
alpha = 0.049497 lossBound = -0.000000 W1 = 0.766776 N1 = 0.768947 deltaLoss = -0.000005
Updating 1 features
NewtonStep: 2.22 0.004000
increaseLambda: 2.204 0.001000
295: time = 2.204000 loss = 7.978998
'X09 lambda = -1.1745
alpha = -0.024778 lossBound = -0.000000 W1 = 0.030039 N1 = 0.027990 deltaLoss = -0.000002
increaseLambda: 2.204 0.001000
258: time = 2.204000 loss = 7.765110
Updating 1 features
'X03 lambda = -1.3264
alpha = -0.017152 lossBound = -0.000001 W1 = 0.060135 N1 = 0.056738 deltaLoss = -0.000002
NewtonStep: 2.203 0.001000
Updating 0 features
increaseLambda: 2.221 0.001000
264: time = 2.221000 loss = 8.840170
'X02__rev lambda = -0.2467
alpha = -0.018003 lossBound = -0.000001 W1 = 0.040480 N1 = 0.036854 deltaLoss = -0.000002
NewtonStep: 2.222 0.004000
Updating 0 features
NewtonStep: 2.2 0.005000
increaseLambda: 2.204 0.001000
Undoing contribution: was 4.123726853368729E-4 now 4.0750101700768573E-4
475: time = 2.204000 loss = 8.671472
'X12__rev lambda = 0.2890
alpha = -0.021736 lossBound = -0.000003 W1 = 0.040327 N1 = 0.044730 deltaLoss = -0.000005
increaseLambda: 2.223 0.001000
247: time = 2.223000 loss = 7.374409
'X08 lambda = -1.3532
alpha = -0.102926 lossBound = -0.000005 W1 = 0.024448 N1 = 0.022189 deltaLoss = -0.000025
Updating 1 features
NewtonStep: 2.205 0.001000
increaseLambda: 2.201 0.001000
Undoing contribution: was 1.5651600983841694E-4 now 1.5029835638676023E-4
284: time = 2.201000 loss = 7.350221
'X15__rev lambda = 1.4049
alpha = -0.109457 lossBound = -0.000001 W1 = 0.005838 N1 = 0.007636 deltaLoss = -0.000006
increaseLambda: 2.206 0.001000
Undoing contribution: was 0.01297285393092266 now 0.012969605164752799
476: time = 2.206000 loss = 8.671469
'X12__rev lambda = 0.0131
alpha = -0.018246 lossBound = -0.000000 W1 = 0.609833 N1 = 0.613603 deltaLoss = -0.000003
Updating 2 features
NewtonStep: 2.209 0.005000
Updating 1 features
NewtonStep: 2.207 0.001000
Updating 1 features
Updating 0 features
Loss was 8.002188079880789, now 8.00206549399601, delta -0.000123
NewtonStep: 2.208 0.004000
parallelUpdate: 2.227 0.023000
NewtonStep: 2.225 0.004000
increaseLambda: 2.21 0.001000
Undoing contribution: was 0.002848570334610994 now 0.002846871696237035
296: time = 2.210000 loss = 7.978996
'X09 lambda = -0.3699
alpha = 0.026422 lossBound = -0.000000 W1 = 0.025669 N1 = 0.023783 deltaLoss = -0.000002
increaseLambda: 2.208 0.001000
477: time = 2.208000 loss = 8.671468
'X12__rev lambda = 0.5363
alpha = 0.011359 lossBound = -0.000001 W1 = 0.041640 N1 = 0.046111 deltaLoss = -0.000001
Updating 0 features
increaseLambda: 2.209 0.001000
Undoing contribution: was 0.00512445974418925 now 0.00512204730937911
259: time = 2.209000 loss = 7.765108
'X03 lambda = -0.0338
alpha = 0.021654 lossBound = -0.000001 W1 = 0.040252 N1 = 0.037369 deltaLoss = -0.000002
increaseLambda: 2.226 0.001000
265: time = 2.226000 loss = 8.840167
'X02 lambda = -0.9323
alpha = -0.035418 lossBound = -0.000001 W1 = 0.022048 N1 = 0.020168 deltaLoss = -0.000003
Updating 1 features
NewtonStep: 2.228 0.005000
NewtonStep: 2.209 0.001000
Updating 0 features
NewtonStep: 2.205 0.004000
increaseLambda: 2.229 0.001000
Undoing contribution: was 0.053109797297493516 now 0.053087061648798256
248: time = 2.229000 loss = 7.374386
'X08 lambda = -0.0455
alpha = 0.107260 lossBound = -0.000005 W1 = 0.017877 N1 = 0.015690 deltaLoss = -0.000023
increaseLambda: 2.21 0.001000
Undoing: newLoss 8.672838569910468, oldLoss 8.671467752869598, deltaLossBound -1.168274311147543E-7
increaseLambda: 2.207 0.002000
Undoing contribution: was 0.02580872341486758 now 0.025804236796095077
285: time = 2.207000 loss = 7.350217
'X15__rev lambda = -0.3144
alpha = 0.054944 lossBound = -0.000001 W1 = 0.020324 N1 = 0.018508 deltaLoss = -0.000004
increaseLambda: 2.211 0.001000
Updating 0 features
Updating 0 features
NewtonStep: 2.232 0.005000
NewtonStep: 2.214 0.004000
Updating 1 features
NewtonStep: 2.23 0.004000
Updating 1 features
increaseLambda: 2.233 0.001000
271: time = 2.233000 loss = 8.002026
'X01.1 lambda = -2.7152
alpha = -0.209361 lossBound = -0.000005 W1 = 0.013718 N1 = 0.011911 deltaLoss = -0.000040
NewtonStep: 2.214 0.005000
increaseLambda: 2.215 0.001000
297: time = 2.215000 loss = 7.978994
'X09 lambda = -1.8624
alpha = -0.024604 lossBound = -0.000000 W1 = 0.029952 N1 = 0.027906 deltaLoss = -0.000002
Updating 0 features
increaseLambda: 2.232 0.002000
Undoing contribution: was 0.0202622108519425 now 0.020260135697686067
266: time = 2.232000 loss = 8.840165
'X02 lambda = -1.7294
alpha = 0.032854 lossBound = -0.000000 W1 = 0.019035 N1 = 0.017236 deltaLoss = -0.000002
NewtonStep: 2.233 0.004000
increaseLambda: 2.215 0.001000
260: time = 2.215000 loss = 7.765106
'X03 lambda = -1.3446
alpha = -0.018178 lossBound = -0.000001 W1 = 0.060135 N1 = 0.056738 deltaLoss = -0.000002
Search: 2.215 0.004000
Updating 0 features
increaseLambda: 2.234 0.001000
249: time = 2.234000 loss = 7.374362
'X08 lambda = -1.4540
alpha = -0.100823 lossBound = -0.000005 W1 = 0.024448 N1 = 0.022189 deltaLoss = -0.000024
NewtonStep: 2.211 0.004000
increaseLambda: 2.216 0.001000
478: time = 2.216000 loss = 8.671465
'X12__rev lambda = 0.0377
alpha = 0.037726 lossBound = -0.000000 W1 = 0.786265 N1 = 0.788298 deltaLoss = -0.000003
increaseLambda: 2.212 0.001000
286: time = 2.212000 loss = 7.350209
'X15__rev lambda = -2.3969
alpha = -0.066921 lossBound = -0.000001 W1 = 0.022823 N1 = 0.020953 deltaLoss = -0.000007
Updating 1 features
NewtonStep: 2.217 0.001000
Updating 2 features
Updating 0 features
NewtonStep: 2.219 0.004000
Updating 1 features
NewtonStep: 2.237 0.004000
increaseLambda: 2.218 0.001000
479: time = 2.218000 loss = 8.671461
'X12__rev lambda = -1.0456
alpha = -0.012800 lossBound = -0.000001 W1 = 0.110443 N1 = 0.104372 deltaLoss = -0.000003
Updating 83 features
NewtonStep: 2.236 0.004000
increaseLambda: 2.22 0.001000
Undoing contribution: was 0.002846871696237035Updating 1 features
 now 0.0028451999915876597
298: time = 2.220000 loss = 7.978993
'X09 lambda = -0.3437
alpha = 0.026208 lossBound = -0.000000 W1 = 0.025669 N1 = 0.023783 deltaLoss = -0.000002
increaseLambda: 2.239 0.002000
Undoing contribution: was 0.0016493014830416869 now 0.0016451683272773793
272: time = 2.239000 loss = 8.002021
'X01.1__rev lambda = -0.8085
alpha = 0.056774 lossBound = -0.000000 W1 = 0.032700 N1 = 0.030900 deltaLoss = -0.000004
NewtonStep: 2.22 0.005000
increaseLambda: 2.237 0.001000
267: time = 2.237000 loss = 8.840163
'X02__rev lambda = 0.0553
alpha = 0.009572 lossBound = -0.000000 W1 = 0.120623 N1 = 0.125982 deltaLoss = -0.000002
Updating 0 features
Reducing newton stepsize from 0.10506231172613531 to 0.045487027997786644
NewtonStep: 2.238 0.004000
increaseLambda: 2.221 0.001000
Undoing contribution: was 0.00512204730937911 now 0.0051198582745403814
261: time = 2.221000 loss = 7.765103
'X03 lambda = -0.0132
alpha = 0.020619 lossBound = -0.000001 W1 = 0.040252 N1 = 0.037369 deltaLoss = -0.000002
increaseLambda: 2.239 0.001000
Undoing contribution: was 0.053087061648798256 now 0.05307199448499009
250: time = 2.239000 loss = 7.374347
'X08 lambda = 0.0000
alpha = 0.045487 lossBound = -0.000005 W1 = 0.017627 N1 = 0.015690 deltaLoss = -0.000015
Updating 0 features
NewtonStep: 2.217 0.005000
increaseLambda: 2.218 0.001000
Undoing contribution: was 0.025804236796095077 now 0.025797052077725497
287: time = 2.218000 loss = 7.350202
'X15__rev lambda = -0.2447
alpha = 0.069662 lossBound = -0.000001 W1 = 0.020324 N1 = 0.018508 deltaLoss = -0.000007
Updating 0 features
Updating 1 features
NewtonStep: 2.225 0.005000
NewtonStep: 2.241 0.004000
Updating 0 features
NewtonStep: 2.243 0.004000
increaseLambda: 2.242 0.001000
increaseLambda: 2.226 0.001000
299: time = 2.226000 loss = 7.978991
268: time = 2.242000 loss = 8.840162
'X09 lambda = -1.8868
'X02__rev lambda = -0.2592
alpha = -0.024410 lossBound = -0.000000 W1 = 0.029952 N1 = 0.027906 deltaLoss = -0.000002
alpha = -0.012458 lossBound = -0.000000 W1 = 0.040479 N1 = 0.036854 deltaLoss = -0.000001
Updating 23 features
Updating 0 features
Updating 0 features
increaseLambda: 2.244 0.001000
273: time = 2.244000 loss = 8.002019
'X01.1__rev lambda = -2.0879
NewtonStep: 2.243 0.004000
alpha = -0.045569 lossBound = -0.000000 W1 = 0.017286 N1 = 0.015487 deltaLoss = -0.000002
NewtonStep: 2.225 0.004000
increaseLambda: 2.244 0.001000
Undoing contribution: was 0.07066747241271648 now 0.0706607054334622
251: time = 2.244000 loss = 7.374340
'X08 lambda = -0.9839
alpha = 0.057578 lossBound = -0.000002 W1 = 0.017875 N1 = 0.015696 deltaLoss = -0.000007
increaseLambda: 2.226 0.001000
262: time = 2.226000 loss = 7.765101
'X03 lambda = -1.3619
alpha = -0.017320 lossBound = -0.000001 W1 = 0.060135 N1 = 0.056738 deltaLoss = -0.000002
Updating 0 features
NewtonStep: 2.222 0.004000
increaseLambda: 2.224 0.002000
288: time = 2.224000 loss = 7.350195
Updating 1 features
'X15__rev lambda = -2.4637
alpha = -0.066822 lossBound = -0.000001 W1 = 0.022823 N1 = 0.020953 deltaLoss = -0.000007
Reducing stepsize from 0.36350719068117665 to 0.3579587634852865
Newton: returning 0.3579587634852865 
Updating 2 features
NewtonStep: 2.246 0.004000
Updating 0 features
increaseLambda: 2.247 0.001000
Undoing contribution: was 9.699362892353906E-4 now 9.686888302548329E-4
269: time = 2.247000 loss = 8.840161
'X02__rev lambda = -0.2540
NewtonStep: 2.249 0.005000
alpha = 0.014125 lossBound = -0.000001 W1 = 0.032172 N1 = 0.028808 deltaLoss = -0.000001
Updating 57 features
Updating 0 features
NewtonStep: 2.249 0.005000
Updating 0 features
increaseLambda: 2.25 0.001000
Undoing contribution: was 0.0016451683272773793 now 0.001643448047913087
274: time = 2.250000 loss = 8.002018
'X01.1__rev lambda = -0.7719
alpha = 0.036574 lossBound = -0.000000 W1 = 0.032699 N1 = 0.030900 deltaLoss = -0.000002
Reducing newton stepsize from 0.019645628514462096 to 0.01323007878147675
NewtonStep: 2.231 0.005000
increaseLambda: 2.25 0.001000
252: time = 2.250000 loss = 7.374318
'X08 lambda = -1.5510
alpha = -0.096982 lossBound = -0.000004 W1 = 0.024447 N1 = 0.022189 deltaLoss = -0.000022
increaseLambda: 2.232 0.001000
Undoing contribution: was 0.0051198582745403814 now 0.005118079192416983
263: time = 2.232000 loss = 7.765099
'X03 lambda = 0.0000
alpha = 0.013230 lossBound = -0.000001 W1 = 0.040185 N1 = 0.037369 deltaLoss = -0.000002
Reducing stepsize from 0.22791852610145358 to 0.1881781353113559
Newton: returning 0.1881781353113559 
Updating 1 features
Updating 0 features
NewtonStep: 2.228 0.004000
increaseLambda: 2.229 0.001000
Undoing contribution: was 0.025797052077725497 now 0.025789926213471277
289: time = 2.229000 loss = 7.350188
'X15__rev lambda = -0.1753
alpha = 0.069364 lossBound = -0.000001 W1 = 0.020324 N1 = 0.018508 deltaLoss = -0.000007
Loss was 7.9789908894181325, now 7.978954932748109, delta -0.000036
parallelUpdate: 2.235 0.009000
Updating 0 features
Updating 0 features
NewtonStep: 2.255 0.005000
NewtonStep: 2.254 0.004000
Updating 0 features
increaseLambda: 2.255 0.001000
Undoing contribution: was 0.0706607054334622 now 0.07063969613929916
253: time = 2.255000 loss = 7.374297
increaseLambda: 2.256 0.001000
'X08 lambda = -0.8811
NewtonStep: 2.237 0.005000
275: time = 2.256000 loss = 8.002016
alpha = 0.102797 lossBound = -0.000005 W1 = 0.017882 N1 = 0.015696 deltaLoss = -0.000021
'X01.1__rev lambda = -2.1300
alpha = -0.042094 lossBound = -0.000000 W1 = 0.017286 N1 = 0.015487 deltaLoss = -0.000002
increaseLambda: 2.238 0.001000
264: time = 2.238000 loss = 7.765098
'X03 lambda = -0.7412
alpha = -0.036129 lossBound = -0.000000 W1 = 0.006682 N1 = 0.004883 deltaLoss = -0.000001
Updating 1 features
Updating 0 features
NewtonStep: 2.24 0.005000
NewtonStep: 2.234 0.005000
Newton: returning 0.6990680412286482 
Updating 1 features
increaseLambda: 2.241 0.001000
Undoing contribution: was 3.4379692002417226E-5 now 0.0
301: time = 2.241000 loss = 7.978910
increaseLambda: 2.235 0.001000
'X09 lambda = 0.0455
290: time = 2.235000 loss = 7.350180
alpha = -0.063545 lossBound = -0.000004 W1 = 0.353302 N1 = 0.357465 deltaLoss = -0.000045
'X15__rev lambda = -2.5302
alpha = -0.066540 lossBound = -0.000001 W1 = 0.022823 N1 = 0.020953 deltaLoss = -0.000007
Updating 0 features
NewtonStep: 2.259 0.004000
Updating 0 features
NewtonStep: 2.26 0.004000
increaseLambda: 2.26 0.001000
254: time = 2.260000 loss = 7.374275
'X08 lambda = -1.6476
alpha = -0.096592 lossBound = -0.000004 W1 = 0.024447 N1 = 0.022189 deltaLoss = -0.000022
Updating 0 features
NewtonStep: 2.242 0.004000
increaseLambda: 2.262 0.002000
Undoing contribution: was 0.001643448047913087 now 0.0016419713952906861
276: time = 2.262000 loss = 8.002015
'X01.1__rev lambda = -0.7380
alpha = 0.033891 lossBound = -0.000000 W1 = 0.032699 N1 = 0.030900 deltaLoss = -0.000001
increaseLambda: 2.244 0.002000
Undoing contribution: was 1.0801910635266478E-4 now 1.0555696436104324E-4
265: time = 2.244000 loss = 7.765096
'X03 lambda = -0.1863
alpha = 0.073062 lossBound = -0.000001 W1 = 0.003369 N1 = 0.001569 deltaLoss = -0.000002
Updating 1 features
NewtonStep: 2.245 0.004000
Updating 0 features
NewtonStep: 2.239 0.004000
increaseLambda: 2.246 0.001000
Undoing contribution: was 0.0028451999915876597 now 0.0028413621159650232
302: time = 2.246000 loss = 7.978906
'X09 lambda = -0.2261
alpha = 0.039803 lossBound = -0.000001 W1 = 0.025670 N1 = 0.023783 deltaLoss = -0.000004
increaseLambda: 2.241 0.002000
Undoing contribution: was 0.025789926213471277 now 0.025782858130650916
291: time = 2.241000 loss = 7.350173
'X15__rev lambda = -0.1063
alpha = 0.069071 lossBound = -0.000001 W1 = 0.020324 N1 = 0.018508 deltaLoss = -0.000007
Updating 0 features
NewtonStep: 2.264 0.004000
Updating 0 features
NewtonStep: 2.266 0.004000
increaseLambda: 2.265 0.001000
Undoing contribution: was 0.07063969613929916 now 0.07061950224277441
255: time = 2.265000 loss = 7.374255
'X08 lambda = -0.7805
alpha = 0.100635 lossBound = -0.000005 W1 = 0.017882 N1 = 0.015696 deltaLoss = -0.000020
Updating 0 features
NewtonStep: 2.248 0.004000
increaseLambda: 2.267 0.001000
277: time = 2.267000 loss = 8.002013
'X01.1__rev lambda = -0.8540
alpha = -0.039005 lossBound = -0.000000 W1 = 0.017292 N1 = 0.015494 deltaLoss = -0.000001
Updating 0 features
increaseLambda: 2.249 0.001000
266: time = 2.249000 loss = 7.765094
'X03 lambda = -0.7891
alpha = -0.047971 lossBound = -0.000001 W1 = 0.006683 N1 = 0.004883 deltaLoss = -0.000002
NewtonStep: 2.25 0.004000
Updating 0 features
NewtonStep: 2.245 0.004000
Loss was 8.671461377756021, now 8.671453980848154, delta -0.000007
parallelUpdate: 2.249 0.031000
increaseLambda: 2.252 0.002000
303: time = 2.252000 loss = 7.978905
'X09 lambda = -1.9289
alpha = -0.023931 lossBound = -0.000000 W1 = 0.029952 N1 = 0.027906 deltaLoss = -0.000002
Updating 2 features
Updating 0 features
increaseLambda: 2.246 0.001000
292: time = 2.246000 loss = 7.350166
'X15__rev lambda = -2.5965
alpha = -0.066259 lossBound = -0.000001 W1 = 0.022823 N1 = 0.020953 deltaLoss = -0.000007
NewtonStep: 2.25 0.001000
NewtonStep: 2.269 0.004000
increaseLambda: 2.251 0.001000
481: time = 2.251000 loss = 8.671451
'X12__rev lambda = -1.0753
alpha = -0.012117 lossBound = -0.000001 W1 = 0.110443 N1 = 0.104372 deltaLoss = -0.000003
Updating 0 features
Loss was 8.840160923487336, now 8.840115825367876, delta -0.000045
increaseLambda: 2.27 0.001000
parallelUpdate: 2.27 0.023000
256: time = 2.271000 loss = 7.374233
'X08 lambda = -1.7423
alpha = -0.094645 lossBound = -0.000004 W1 = 0.024447 N1 = 0.022189 deltaLoss = -0.000021
NewtonStep: 2.272 0.005000
Updating 0 features
NewtonStep: 2.252 0.001000
Updating 0 features
NewtonStep: 2.254 0.005000
increaseLambda: 2.273 0.001000
Undoing contribution: was 0.028380865051298033 now 0.028379995397366943
278: time = 2.273000 loss = 8.002012
'X01.1__rev lambda = -0.5741
alpha = 0.034824 lossBound = -0.000000 W1 = 0.012121 N1 = 0.010323 deltaLoss = -0.000001
increaseLambda: 2.253 0.001000
Undoing contribution: was 0.0123009634715664 now 0.01229613697667376
482: time = 2.253000 loss = 8.671446
'X12__rev lambda = 0.0580
alpha = -0.022463 lossBound = -0.000000 W1 = 0.613118 N1 = 0.616857 deltaLoss = -0.000005
Updating 1 features
NewtonStep: 2.256 0.004000
increaseLambda: 2.255 0.001000
Undoing contribution: was 0.13771745542909478 now 0.1377150990225076
267: time = 2.255000 loss = 7.765091
'X03 lambda = -1.1507
alpha = 0.040268 lossBound = -0.000001 W1 = 0.010754 N1 = 0.008955 deltaLoss = -0.000002
Updating 0 features
NewtonStep: 2.254 0.001000
Updating 0 features
NewtonStep: 2.251 0.005000
increaseLambda: 2.257 0.001000
Undoing contribution: was 0.0028413621159650232 now 0.0028397947292539355
304: time = 2.257000 loss = 7.978903
'X09 lambda = -0.2007
alpha = 0.025369 lossBound = -0.000000 W1 = 0.025669 N1 = 0.023783 deltaLoss = -0.000002
Updating 1 features
increaseLambda: 2.255 0.001000
483: time = 2.255000 loss = 8.671443
'X12__rev lambda = 0.5594
alpha = 0.017800 lossBound = -0.000002 W1 = 0.041641 N1 = 0.046111 deltaLoss = -0.000003
Updating 0 features
NewtonStep: 2.274 0.004000
NewtonStep: 2.275 0.004000
increaseLambda: 2.252 0.001000
Undoing contribution: was 0.025782858130650916 now 0.02577584732432166
293: time = 2.252000 loss = 7.350159
'X15__rev lambda = -0.0375
alpha = 0.068778 lossBound = -0.000001 W1 = 0.020324 N1 = 0.018508 deltaLoss = -0.000007
Updating 0 features
NewtonStep: 2.256 0.001000
increaseLambda: 2.275 0.001000
Undoing contribution: was 0.020260135697686067 now 0.02021587611016399
271: time = 2.275000 loss = 8.840072
'X02 lambda = -1.4420
alpha = 0.155074 lossBound = -0.000009 W1 = 0.019047 N1 = 0.017236 deltaLoss = -0.000044
increaseLambda: 2.276 0.001000
Undoing contribution: was 0.07061950224277441 now 0.07060006029491478
257: time = 2.276000 loss = 7.374214
'X08 lambda = -0.6819
alpha = 0.098606 lossBound = -0.000005 W1 = 0.017882 N1 = 0.015696 deltaLoss = -0.000019
Updating 0 features
increaseLambda: 2.257 0.001000
Undoing contribution: was 0.01229613697667376 now 0.012295039538410829
484: time = 2.257000 loss = 8.671442
'X12__rev lambda = 0.0473
alpha = -0.010690 lossBound = -0.000000 W1 = 0.613118 N1 = 0.616857 deltaLoss = -0.000001
NewtonStep: 2.278 0.005000
Updating 0 features
Updating 0 features
NewtonStep: 2.258 0.001000
NewtonStep: 2.26 0.005000
increaseLambda: 2.279 0.001000
279: time = 2.279000 loss = 8.002012
'X01.1__rev lambda = -0.8847
alpha = -0.030718 lossBound = -0.000000 W1 = 0.017292 N1 = 0.015494 deltaLoss = -0.000001
Updating 0 features
NewtonStep: 2.261 0.004000
increaseLambda: 2.259 0.001000
Undoing contribution: was 0.0039076252600281506 now 0.0039062712004952075
485: time = 2.259000 loss = 8.671441
'X12__rev lambda = -1.4147
alpha = 0.008398 lossBound = -0.000001 W1 = 0.104501 N1 = 0.098488 deltaLoss = -0.000001
increaseLambda: 2.261 0.001000
268: time = 2.261000 loss = 7.765089
'X03 lambda = -0.8378
alpha = -0.048677 lossBound = -0.000001 W1 = 0.006683 N1 = 0.004883 deltaLoss = -0.000002
Updating 0 features
Updating 0 features
increaseLambda: 2.262 0.001000
305: time = 2.262000 loss = 7.978902
'X09 lambda = -1.9525
NewtonStep: 2.26 0.001000
alpha = -0.023630 lossBound = -0.000000 W1 = 0.029952 N1 = 0.027906 deltaLoss = -0.000002
NewtonStep: 2.256 0.004000
Updating 0 features
Updating 0 features
NewtonStep: 2.279 0.004000
NewtonStep: 2.28 0.004000
increaseLambda: 2.261 0.001000
Undoing contribution: was 5.388178342669498E-4 now 5.383868330002734E-4
486: time = 2.261000 loss = 8.671440
'X12__rev lambda = 0.0263
alpha = -0.010970 lossBound = -0.000000 W1 = 0.014654 N1 = 0.017234 deltaLoss = -0.000000
increaseLambda: 2.257 0.001000
294: time = 2.257000 loss = 7.350152
'X15__rev lambda = -2.6625
alpha = -0.065979 lossBound = -0.000001 W1 = 0.022822 N1 = 0.020953 deltaLoss = -0.000007
increaseLambda: 2.28 0.001000
272: time = 2.280000 loss = 8.840069
'X02__rev lambda = -0.3732
alpha = -0.019683 lossBound = -0.000001 W1 = 0.040480 N1 = 0.036854 deltaLoss = -0.000003
Updating 0 features
increaseLambda: 2.281 0.001000
Undoing contribution: was 0.005488724986177949 now 0.005479677195526143
258: time = 2.281000 loss = 7.374205
'X08 lambda = 1.2817
alpha = -0.106070 lossBound = -0.000004 W1 = 0.003067 N1 = 0.004861 deltaLoss = -0.000009
NewtonStep: 2.262 0.001000
Updating 1 features
increaseLambda: 2.263 0.001000
487: time = 2.263000 loss = 8.671437
'X12__rev lambda = 0.0883
alpha = 0.030572 lossBound = -0.000000 W1 = 0.787387 N1 = 0.789441 deltaLoss = -0.000003
NewtonStep: 2.283 0.004000
Updating 0 features
Updating 0 features
NewtonStep: 2.264 0.001000
NewtonStep: 2.265 0.004000
Updating 1 features
increaseLambda: 2.284 0.001000
Undoing contribution: was 0.0016419713952906861 now 0.00164063340977808
280: time = 2.284000 loss = 8.002010
NewtonStep: 2.266 0.004000
'X01.1__rev lambda = -0.7057
alpha = 0.032262 lossBound = -0.000000 W1 = 0.032699 N1 = 0.030900 deltaLoss = -0.000001
increaseLambda: 2.265 0.001000
Undoing contribution: was 4.0750101700768573E-4 now 4.0658285918236095E-4
488: time = 2.265000 loss = 8.671436
'X12__rev lambda = 0.2733
alpha = -0.009480 lossBound = -0.000000 W1 = 0.040324 N1 = 0.044730 deltaLoss = -0.000001
increaseLambda: 2.266 0.001000
Undoing contribution: was 1.0555696436104324E-4 now 1.034734724602593E-4
269: time = 2.266000 loss = 7.765087
'X03 lambda = -0.1192
alpha = 0.067083 lossBound = -0.000001 W1 = 0.003369 N1 = 0.001569 deltaLoss = -0.000002
Updating 27 features
Updating 0 features
increaseLambda: 2.268 0.002000
Undoing contribution: was 0.0028397947292539355 now 0.002838251347762882
306: time = 2.268000 loss = 7.978900
'X09 lambda = -0.1755
alpha = 0.025171 lossBound = -0.000000 W1 = 0.025669 N1 = 0.023783 deltaLoss = -0.000002
Updating 0 features
Updating 0 features
NewtonStep: 2.284 0.004000
Updating 0 features
Reducing newton stepsize from 0.06848768957415546 to 0.037498114317339556
NewtonStep: 2.262 0.005000
NewtonStep: 2.266 0.001000
NewtonStep: 2.285 0.004000
increaseLambda: 2.285 0.001000
273: time = 2.285000 loss = 8.840066
'X02 lambda = -1.1079
alpha = -0.036727 lossBound = -0.000001 W1 = 0.022048 N1 = 0.020168 deltaLoss = -0.000003
increaseLambda: 2.263 0.001000
Undoing contribution: was 0.02577584732432166 now 0.025770295740169275
295: time = 2.263000 loss = 7.350146
increaseLambda: 2.267 0.001000
'X15__rev lambda = 0.0000
Undoing contribution: was 0.012295039538410829 now 0.01229200597833569
alpha = 0.037498 lossBound = -0.000001 W1 = 0.020231 N1 = 0.018508 deltaLoss = -0.000006
489: time = 2.267000 loss = 8.671433
'X12__rev lambda = 0.0295
alpha = -0.017785 lossBound = -0.000000 W1 = 0.613118 N1 = 0.616857 deltaLoss = -0.000003
increaseLambda: 2.286 0.001000
Undoing contribution: was 0.07060006029491478 now 0.07059502890093777
259: time = 2.286000 loss = 7.374200
'X08 lambda = -0.6323
alpha = 0.049644 lossBound = -0.000001 W1 = 0.017875 N1 = 0.015696 deltaLoss = -0.000005
Updating 0 features
NewtonStep: 2.268 0.001000
Updating 1 features
NewtonStep: 2.289 0.005000
increaseLambda: 2.269 0.001000
Undoing contribution: was 0.0039062712004952075 now 0.0039045457226723626
490: time = 2.269000 loss = 8.671432
'X12__rev lambda = -1.4052
alpha = 0.009491 lossBound = -0.000001 W1 = 0.104502 N1 = 0.098488 deltaLoss = -0.000002
Updating 0 features
Reducing stepsize from 0.6892307296002212 to 0.49298139738981045
Newton: returning 0.49298139738981045 
Updating 0 features
Updating 0 features
NewtonStep: 2.272 0.004000
NewtonStep: 2.27 0.001000
increaseLambda: 2.29 0.001000
281: time = 2.290000 loss = 8.002009
'X01.1__rev lambda = -0.9218
alpha = -0.037067 lossBound = -0.000000 W1 = 0.017292 N1 = 0.015494 deltaLoss = -0.000001
Updating 1 features
increaseLambda: 2.273 0.001000
307: time = 2.273000 loss = 7.978898
'X09 lambda = -1.9760
alpha = -0.023445 lossBound = -0.000000 W1 = 0.029952 N1 = 0.027906 deltaLoss = -0.000002
NewtonStep: 2.289 0.004000
increaseLambda: 2.271 0.001000
Undoing contribution: was 0.01229200597833569 now 0.01229101180764503
491: time = 2.271000 loss = 8.671431
'X12__rev lambda = 0.0194
alpha = -0.010167 lossBound = -0.000000 W1 = 0.613118 N1 = 0.616857 deltaLoss = -0.000001
Updating 1 features
Updating 0 features
NewtonStep: 2.291 0.005000
NewtonStep: 2.268 0.005000
Updating 0 features
NewtonStep: 2.272 0.001000
increaseLambda: 2.29 0.001000
Undoing contribution: was 0.02021587611016399 now 0.02021389406545252
274: time = 2.290000 loss = 8.840064
'X02 lambda = -1.4099
alpha = 0.032088 lossBound = -0.000000 W1 = 0.019035 N1 = 0.017236 deltaLoss = -0.000002
increaseLambda: 2.292 0.001000
260: time = 2.292000 loss = 7.374179
'X08 lambda = -1.8362
alpha = -0.093966 lossBound = -0.000004 W1 = 0.024447 N1 = 0.022189 deltaLoss = -0.000021
increaseLambda: 2.269 0.001000
296: time = 2.269000 loss = 7.350144
'X15__rev lambda = -2.6988
alpha = -0.036287 lossBound = -0.000000 W1 = 0.022821 N1 = 0.020953 deltaLoss = -0.000002
increaseLambda: 2.273 0.001000
492: time = 2.273000 loss = 8.671430
'X12__rev lambda = 0.1221
alpha = 0.012509 lossBound = -0.000000 W1 = 0.013576 N1 = 0.016006 deltaLoss = -0.000001
Updating 0 features
NewtonStep: 2.276 0.003000
Updating 0 features
NewtonStep: 2.297 0.007000
Updating 1 features
increaseLambda: 2.277 0.001000
493: time = 2.277000 loss = 8.671426
'X12__rev lambda = 0.1068
alpha = 0.033325 lossBound = -0.000000 W1 = 0.774701 N1 = 0.776878 deltaLoss = -0.000004
NewtonStep: 2.28 0.007000
Updating 0 features
Loss was 7.7650868597463685, now 7.765055529947598, delta -0.000031
parallelUpdate: 2.279 0.013000
Updating 0 features
increaseLambda: 2.298 0.001000
Undoing contribution: was 0.028379995397366943 now 0.028379105651070748
282: time = 2.298000 loss = 8.002008
NewtonStep: 2.278 0.001000
'X01.1__rev lambda = -0.5389
alpha = 0.035226 lossBound = -0.000000 W1 = 0.012121 N1 = 0.010323 deltaLoss = -0.000001
NewtonStep: 2.297 0.007000
increaseLambda: 2.281 0.001000
Undoing contribution: was 0.002838251347762882 now 0.0028367316842229868
308: time = 2.281000 loss = 7.978897
'X09 lambda = -0.1505
alpha = 0.024973 lossBound = -0.000000 W1 = 0.025669 N1 = 0.023783 deltaLoss = -0.000002
Updating 1 features
NewtonStep: 2.298 0.006000
Updating 0 features
increaseLambda: 2.279 0.001000
Undoing contribution: was 4.0658285918236095E-4 now 4.050102718082619E-4
494: time = 2.279000 loss = 8.671425
'X12__rev lambda = 0.2609
alpha = -0.012390 lossBound = -0.000001 W1 = 0.040325 N1 = 0.044730 deltaLoss = -0.000002
NewtonStep: 2.276 0.007000
increaseLambda: 2.298 0.001000
275: time = 2.298000 loss = 8.840062
'X02 lambda = -1.1379
alpha = -0.029978 lossBound = -0.000000 W1 = 0.022047 N1 = 0.020168 deltaLoss = -0.000002
Updating 0 features
increaseLambda: 2.299 0.001000
Undoing contribution: was 0.07059502890093777 now 0.07057530693473629
261: time = 2.299000 loss = 7.374159
'X08 lambda = -0.5325
alpha = 0.099735 lossBound = -0.000005 W1 = 0.017882 N1 = 0.015696 deltaLoss = -0.000020
NewtonStep: 2.28 0.001000
increaseLambda: 2.277 0.001000
Undoing contribution: was 0.017878589027404614 now 0.01787640075152589
297: time = 2.277000 loss = 7.350142
'X15__rev lambda = -1.2520
alpha = 0.037845 lossBound = -0.000000 W1 = 0.021099 N1 = 0.019265 deltaLoss = -0.000002
increaseLambda: 2.281 0.001000
Undoing contribution: was 0.01229101180764503 now 0.012288771014591698
495: time = 2.281000 loss = 8.671423
'X12__rev lambda = 0.0041
alpha = -0.015277 lossBound = -0.000000 W1 = 0.613118 N1 = 0.616857 deltaLoss = -0.000002
Updating 0 features
NewtonStep: 2.282 0.001000
Updating 0 features
Updating 0 features
Updating 0 features
NewtonStep: 2.284 0.005000
NewtonStep: 2.285 0.004000
NewtonStep: 2.303 0.005000
increaseLambda: 2.283 0.001000
496: time = 2.283000 loss = 8.671422
'X12__rev lambda = 0.5691
alpha = 0.009763 lossBound = -0.000001 W1 = 0.041640 N1 = 0.046111 deltaLoss = -0.000001
Updating 0 features
increaseLambda: 2.285 0.001000
Undoing contribution: was 7.34262373287476E-4 now 7.223138825688597E-4
271: time = 2.285000 loss = 7.765044
'X03 lambda = -0.2759
alpha = 0.046184 lossBound = -0.000003 W1 = 0.045230 N1 = 0.042189 deltaLoss = -0.000012
NewtonStep: 2.302 0.004000
increaseLambda: 2.286 0.001000
309: time = 2.286000 loss = 7.978895
'X09 lambda = -1.9992
alpha = -0.023261 lossBound = -0.000000 W1 = 0.029952 N1 = 0.027906 deltaLoss = -0.000002
increaseLambda: 2.304 0.001000
283: time = 2.304000 loss = 8.002007
'X01.1__rev lambda = -0.9528
alpha = -0.031058 lossBound = -0.000000 W1 = 0.017292 N1 = 0.015494 deltaLoss = -0.000001
Updating 0 features
Updating 0 features
NewtonStep: 2.284 0.001000
NewtonStep: 2.304 0.005000
Updating 0 features
increaseLambda: 2.303 0.001000
Undoing contribution: was 0.02021389406545252 now 0.02021193267825764
276: time = 2.303000 loss = 8.840060
'X02 lambda = -1.3779
alpha = 0.031915 lossBound = -0.000000 W1 = 0.019035 N1 = 0.017236 deltaLoss = -0.000002
NewtonStep: 2.281 0.004000
increaseLambda: 2.285 0.001000
Undoing: newLoss 8.672797369995369, oldLoss 8.671421528749804, deltaLossBound -1.0355380974216412E-7
increaseLambda: 2.305 0.001000
Undoing: newLoss 7.3759523645602245, oldLoss 7.374159125772113, deltaLossBound -3.985194566606651E-6
increaseLambda: 2.282 0.001000
298: time = 2.282000 loss = 7.350140
'X15__rev lambda = -2.7356
alpha = -0.036847 lossBound = -0.000000 W1 = 0.022821 N1 = 0.020953 deltaLoss = -0.000002
increaseLambda: 2.286 0.001000
increaseLambda: 2.306 0.001000
Updating 1 features
NewtonStep: 2.29 0.004000
Updating 0 features
Updating 0 features
NewtonStep: 2.289 0.004000
NewtonStep: 2.308 0.004000
Updating 0 features
NewtonStep: 2.307 0.004000
increaseLambda: 2.291 0.001000
Undoing contribution: was 0.0028367316842229868 now 0.0028352353631834687
310: time = 2.291000 loss = 7.978894
'X09 lambda = -0.1258
alpha = 0.024777 lossBound = -0.000000 W1 = 0.025669 N1 = 0.023783 deltaLoss = -0.000001
increaseLambda: 2.29 0.001000
Undoing contribution: was 0.015402009372727678 now 0.015397048738137466
272: time = 2.290000 loss = 7.765039
'X03__rev lambda = -1.1758
alpha = 0.064445 lossBound = -0.000001 W1 = 0.015094 N1 = 0.013295 deltaLoss = -0.000005
increaseLambda: 2.31 0.002000
Undoing contribution: was 0.028379105651070748 now 0.028378263923138948
284: time = 2.310000 loss = 8.002006
'X01.1__rev lambda = -0.5047
alpha = 0.034253 lossBound = -0.000000 W1 = 0.012121 N1 = 0.010323 deltaLoss = -0.000001
Search: 2.309 0.003000
Search: 2.29 0.004000
increaseLambda: 2.308 0.001000
277: time = 2.308000 loss = 8.840058
'X02 lambda = -1.1677
alpha = -0.029758 lossBound = -0.000000 W1 = 0.022047 N1 = 0.020168 deltaLoss = -0.000002
Updating 0 features
NewtonStep: 2.287 0.005000
increaseLambda: 2.31 0.001000
262: time = 2.310000 loss = 7.374139
'X08 lambda = -0.0730
increaseLambda: 2.291 0.001000
alpha = -0.073001 lossBound = -0.000004 W1 = 0.024489 N1 = 0.022139 deltaLoss = -0.000020
497: time = 2.291000 loss = 8.671419
'X12__rev lambda = 0.0355
alpha = 0.035478 lossBound = -0.000000 W1 = 0.785598 N1 = 0.787640 deltaLoss = -0.000003
increaseLambda: 2.288 0.001000
Undoing contribution: was 0.01787640075152589 now 0.017874220985498658
299: time = 2.288000 loss = 7.350138
'X15__rev lambda = -1.2143
alpha = 0.037769 lossBound = -0.000000 W1 = 0.021099 N1 = 0.019265 deltaLoss = -0.000002
Updating 22 features
Updating 0 features
NewtonStep: 2.292 0.001000
Updating 1 features
NewtonStep: 2.295 0.004000
increaseLambda: 2.293 0.001000
498: time = 2.293000 loss = 8.671416
'X12__rev lambda = -1.0861
alpha = -0.010766 lossBound = -0.000001 W1 = 0.110443 N1 = 0.104372 deltaLoss = -0.000002
Updating 0 features
Updating 0 features
Updating 0 features
increaseLambda: 2.296 0.001000
311: time = 2.296000 loss = 7.978887
X09^2: lambda = 4.6237 min = 0.0000 max = 868.0095
NewtonStep: 2.295 0.005000
alpha = 0.038411 lossBound = -0.000000 W1 = 0.479960 N1 = 0.480960 deltaLoss = -0.000007
Updating 0 features
NewtonStep: 2.314 0.004000
Reducing newton stepsize from -0.013962965028259828 to -0.004090050456352218
NewtonStep: 2.294 0.001000
NewtonStep: 2.312 0.004000
Updating 0 features
increaseLambda: 2.296 0.001000
273: time = 2.296000 loss = 7.765038
'X03 lambda = -0.9935
alpha = -0.032861 lossBound = -0.000000 W1 = 0.006682 N1 = 0.004883 deltaLoss = -0.000001
increaseLambda: 2.315 0.001000
285: time = 2.315000 loss = 8.002006
increaseLambda: 2.295 0.001000
Undoing contribution: was 0.012288771014591698 now 0.012287835464754987
'X01.1__rev lambda = -0.9830
499: time = 2.295000 loss = 8.671416
alpha = -0.030171 lossBound = -0.000000 W1 = 0.017292 N1 = 0.015494 deltaLoss = -0.000001
NewtonStep: 2.314 0.004000
'X12__rev lambda = 0.0000
Newton: returning 0.04481631306955204 
alpha = -0.004090 lossBound = -0.000000 W1 = 0.613308 N1 = 0.616857 deltaLoss = -0.000001
Updating 1 features
500: time = 2.295000 loss = 8.671416
increaseLambda: 2.313 0.001000
Undoing contribution: was 0.02021193267825764 now 0.020209999526080637
278: time = 2.313000 loss = 8.840056
'X02 lambda = -1.3463
alpha = 0.031680 lossBound = -0.000000 W1 = 0.019035 N1 = 0.017236 deltaLoss = -0.000002
Resulting gain: 0.5663454377683781
increaseLambda: 2.315 0.001000
Undoing contribution: was 0.07057530693473629 now 0.07056391790369893
263: time = 2.315000 loss = 7.374128
'X08 lambda = -0.4573
alpha = 0.075178 lossBound = -0.000003 W1 = 0.017878 N1 = 0.015696 deltaLoss = -0.000011
Updating 1 features
NewtonStep: 2.3 0.004000
species response curves
Updating 0 features
increaseLambda: 2.302 0.002000
312: time = 2.302000 loss = 7.978878
'X09 lambda = -2.0545
alpha = -0.055290 lossBound = -0.000002 W1 = 0.029954 N1 = 0.027906 deltaLoss = -0.000009
Updating 0 features
NewtonStep: 2.318 0.005000
Updating 0 features
NewtonStep: 2.301 0.005000
NewtonStep: 2.32 0.005000
Updating 0 features
NewtonStep: 2.32 0.005000
increaseLambda: 2.319 0.001000
279: time = 2.319000 loss = 8.840054
'X02 lambda = -1.1972
alpha = -0.029539 lossBound = -0.000000 W1 = 0.022047 N1 = 0.020168 deltaLoss = -0.000002
Loss was 7.35013762915097, now 7.350134846269205, delta -0.000003
parallelUpdate: 2.297 0.009000
increaseLambda: 2.302 0.001000
Undoing contribution: was 0.1377150990225076 now 0.13771282246294805
274: time = 2.302000 loss = 7.765035
'X03 lambda = -1.0508
alpha = 0.039553 lossBound = -0.000001 W1 = 0.010754 N1 = 0.008955 deltaLoss = -0.000002
increaseLambda: 2.322 0.002000
Undoing contribution: was 0.00164063340977808 now 0.0016393572711877241
286: time = 2.322000 loss = 8.002004
'X01.1__rev lambda = -0.6742
alpha = 0.031504 lossBound = -0.000000 W1 = 0.032699 N1 = 0.030900 deltaLoss = -0.000001
increaseLambda: 2.321 0.001000
264: time = 2.321000 loss = 7.374108
'X08 lambda = -0.1644
alpha = -0.091377 lossBound = -0.000004 W1 = 0.024395 N1 = 0.022139 deltaLoss = -0.000020
Updating 1 features
NewtonStep: 2.307 0.005000
Updating 1 features
NewtonStep: 2.324 0.005000
increaseLambda: 2.308 0.001000
Undoing contribution: was 0.01609144188542011 now 0.01608601189047487
313: time = 2.308000 loss = 7.978872
'X09__rev lambda = -1.3400
alpha = 0.088276 lossBound = -0.000000 W1 = 0.021007 N1 = 0.019208 deltaLoss = -0.000005
Updating 1 features
Updating 0 features
NewtonStep: 2.302 0.005000
Updating 0 features
Updating 0 features
NewtonStep: 2.308 0.006000
NewtonStep: 2.326 0.005000
increaseLambda: 2.325 0.001000
Undoing contribution: was 0.020209999526080637 now 0.02020809418507922
280: time = 2.325000 loss = 8.840052
'X02 lambda = -1.3148
alpha = 0.031446 lossBound = -0.000000 W1 = 0.019035 N1 = 0.017236 deltaLoss = -0.000002
NewtonStep: 2.327 0.005000
increaseLambda: 2.304 0.002000
Undoing contribution: was 0.017874220985498658 now 0.01787147783611546
301: time = 2.304000 loss = 7.350132
'X15__rev lambda = -1.1685
alpha = 0.042398 lossBound = -0.000000 W1 = 0.021099 N1 = 0.019265 deltaLoss = -0.000003
increaseLambda: 2.327 0.001000
Undoing contribution: was 0.07056391790369893 now 0.07054551035899176
265: time = 2.327000 loss = 7.374090
'X08 lambda = -0.3612
alpha = 0.096118 lossBound = -0.000004 W1 = 0.017881 N1 = 0.015696 deltaLoss = -0.000018
increaseLambda: 2.309 0.001000
275: time = 2.309000 loss = 7.765033
'X03 lambda = -1.0411
alpha = -0.047579 lossBound = -0.000001 W1 = 0.006683 N1 = 0.004883 deltaLoss = -0.000002
increaseLambda: 2.328 0.001000
287: time = 2.328000 loss = 8.002003
'X01.1__rev lambda = -1.0192
alpha = -0.036196 lossBound = -0.000000 W1 = 0.017292 N1 = 0.015494 deltaLoss = -0.000001
Updating 1 features
NewtonStep: 2.312 0.004000
Updating 1 features
NewtonStep: 2.329 0.004000
increaseLambda: 2.313 0.001000
Undoing contribution: was 0.0028352353631834687 now 0.0028321747735892628
314: time = 2.313000 loss = 7.978869
'X09 lambda = -0.0903
alpha = 0.035508 lossBound = -0.000001 W1 = 0.025670 N1 = 0.023783 deltaLoss = -0.000003
Updating 0 features
Updating 0 features
increaseLambda: 2.33 0.001000
281: time = 2.330000 loss = 8.840050
'X02 lambda = -1.2265
NewtonStep: 2.331 0.004000
alpha = -0.029321 lossBound = -0.000000 W1 = 0.022047 N1 = 0.020168 deltaLoss = -0.000002
Updating 0 features
NewtonStep: 2.308 0.004000
Updating 0 features
NewtonStep: 2.314 0.005000
NewtonStep: 2.333 0.005000
increaseLambda: 2.332 0.001000
Undoing: newLoss 7.375883407417222, oldLoss 7.3740898879112065, deltaLossBound -3.731460042101075E-6
increaseLambda: 2.309 0.001000
302: time = 2.309000 loss = 7.350130
'X15__rev lambda = -2.8143
alpha = -0.036787 lossBound = -0.000000 W1 = 0.022821 N1 = 0.020953 deltaLoss = -0.000002
increaseLambda: 2.315 0.001000
Undoing contribution: was 0.13771282246294805 now 0.13771084136329928
276: time = 2.315000 loss = 7.765031
'X03 lambda = -1.0139
alpha = 0.036897 lossBound = -0.000001 W1 = 0.010754 N1 = 0.008955 deltaLoss = -0.000002
increaseLambda: 2.334 0.001000
Undoing contribution: was 0.028378263923138948 now 0.02837740563870165
288: time = 2.334000 loss = 8.002002
'X01.1__rev lambda = -0.4701
alpha = 0.034591 lossBound = -0.000000 W1 = 0.012121 N1 = 0.010323 deltaLoss = -0.000001
increaseLambda: 2.334 0.002000
Updating 1 features
NewtonStep: 2.317 0.004000
Updating 1 features
NewtonStep: 2.334 0.004000
increaseLambda: 2.318 0.001000
315: time = 2.318000 loss = 7.978862
X09^2: lambda = 4.6627 min = 0.0000 max = 868.0095
alpha = 0.039020 lossBound = -0.000000 W1 = 0.479960 N1 = 0.480960 deltaLoss = -0.000008
increaseLambda: 2.335 0.001000
Undoing contribution: was 0.016630765554573216 now 0.016624305933306886
282: time = 2.335000 loss = 8.840044
X02^2: lambda = -0.0423 min = 11.5713 max = 531.1642
alpha = 0.031824 lossBound = -0.000000 W1 = 0.264331 N1 = 0.263330 deltaLoss = -0.000006
Updating 0 features
Search: 2.337 0.003000
NewtonStep: 2.314 0.005000
Updating 0 features
Updating 0 features
NewtonStep: 2.319 0.004000
NewtonStep: 2.338 0.004000
increaseLambda: 2.338 0.001000
266: time = 2.338000 loss = 7.374072
'X08 lambda = -0.0708
alpha = -0.070750 lossBound = -0.000004 W1 = 0.024409 N1 = 0.022065 deltaLoss = -0.000018
increaseLambda: 2.315 0.001000
Undoing contribution: was 0.01787147783611546 now 0.017869309444443905
303: time = 2.315000 loss = 7.350128
'X15__rev lambda = -1.1308
alpha = 0.037669 lossBound = -0.000000 W1 = 0.021099 N1 = 0.019265 deltaLoss = -0.000002
increaseLambda: 2.32 0.001000
277: time = 2.320000 loss = 7.765029
'X03 lambda = -1.0857
alpha = -0.044644 lossBound = -0.000001 W1 = 0.006683 N1 = 0.004883 deltaLoss = -0.000002
increaseLambda: 2.339 0.001000
289: time = 2.339000 loss = 8.002001
'X01.1__rev lambda = -1.0497
alpha = -0.030496 lossBound = -0.000000 W1 = 0.017292 N1 = 0.015494 deltaLoss = -0.000001
Updating 1 features
NewtonStep: 2.322 0.004000
Updating 1 features
NewtonStep: 2.339 0.004000
increaseLambda: 2.323 0.001000
316: time = 2.323000 loss = 7.978853
'X09 lambda = -1.2758
alpha = -0.056151 lossBound = -0.000002 W1 = 0.030041 N1 = 0.027990 deltaLoss = -0.000009
increaseLambda: 2.34 0.001000
283: time = 2.340000 loss = 8.840037
'X02__rev lambda = 0.1075
alpha = 0.019780 lossBound = -0.000002 W1 = 0.120668 N1 = 0.126026 deltaLoss = -0.000006
Updating 0 features
NewtonStep: 2.342 0.004000
Updating 0 features
NewtonStep: 2.319 0.004000
Updating 0 features
Reducing newton stepsize from 0.06104003282443524 to 0.05012824693354992
Updating 0 features
NewtonStep: 2.324 0.004000
NewtonStep: 2.344 0.005000
increaseLambda: 2.343 0.001000
Undoing contribution: was 0.07054551035899176 now 0.07053476271542108
267: time = 2.343000 loss = 7.374061
'X08 lambda = -0.2883
alpha = 0.072881 lossBound = -0.000003 W1 = 0.017877 N1 = 0.015696 deltaLoss = -0.000011
increaseLambda: 2.32 0.001000
304: time = 2.320000 loss = 7.350126
'X15__rev lambda = -2.8509
alpha = -0.036681 lossBound = -0.000000 W1 = 0.022821 N1 = 0.020953 deltaLoss = -0.000002
increaseLambda: 2.326 0.002000
Undoing contribution: was 1.034734724602593E-4 now 1.0179134175353323E-4
278: time = 2.326000 loss = 7.765028
'X03 lambda = 0.0000
alpha = 0.050128 lossBound = -0.000000 W1 = 0.003358 N1 = 0.001569 deltaLoss = -0.000002
increaseLambda: 2.345 0.001000
Undoing contribution: was 0.02837740563870165 now 0.028376593749690517
290: time = 2.345000 loss = 8.002001
'X01.1__rev lambda = -0.4364
alpha = 0.033634 lossBound = -0.000000 W1 = 0.012121 N1 = 0.010323 deltaLoss = -0.000001
Updating 1 features
NewtonStep: 2.327 0.004000
Updating 1 features
NewtonStep: 2.344 0.004000
increaseLambda: 2.329 0.002000
Undoing contribution: was 0.0 now 0.0
317: time = 2.329000 loss = 7.978849
'X09 lambda = 0.0278
alpha = -0.017642 lossBound = -0.000000 W1 = 0.353305 N1 = 0.357465 deltaLoss = -0.000003
increaseLambda: 2.345 0.001000
284: time = 2.345000 loss = 8.840036
'X02__rev lambda = -0.3846
alpha = -0.011409 lossBound = -0.000000 W1 = 0.040479 N1 = 0.036854 deltaLoss = -0.000001
Updating 0 features
NewtonStep: 2.347 0.004000
Updating 0 features
NewtonStep: 2.325 0.005000
Updating 0 features
NewtonStep: 2.33 0.004000
Updating 0 features
increaseLambda: 2.348 0.001000
268: time = 2.348000 loss = 7.374042
'X08 lambda = -0.1589
alpha = -0.088195 lossBound = -0.000004 W1 = 0.024320 N1 = 0.022065 deltaLoss = -0.000018
NewtonStep: 2.349 0.004000
increaseLambda: 2.326 0.001000
Undoing contribution: was 0.017869309444443905 now 0.01786714888354305
305: time = 2.326000 loss = 7.350123
'X15__rev lambda = -1.0932
alpha = 0.037599 lossBound = -0.000000 W1 = 0.021099 N1 = 0.019265 deltaLoss = -0.000002
increaseLambda: 2.331 0.001000
279: time = 2.331000 loss = 7.765027
'X03 lambda = -1.1190
alpha = -0.033266 lossBound = -0.000000 W1 = 0.006682 N1 = 0.004883 deltaLoss = -0.000001
Updating 1 features
increaseLambda: 2.35 0.001000
291: time = 2.350000 loss = 8.002000
'X01.1__rev lambda = -1.0793
alpha = -0.029626 lossBound = -0.000000 W1 = 0.017292 N1 = 0.015494 deltaLoss = -0.000001
NewtonStep: 2.333 0.004000
Updating 1 features
NewtonStep: 2.349 0.004000
increaseLambda: 2.334 0.001000
Undoing contribution: was 0.0028321747735892628 now 0.0028266156123068426
318: time = 2.334000 loss = 7.978844
'X09 lambda = -0.0423
alpha = 0.047961 lossBound = -0.000001 W1 = 0.025670 N1 = 0.023783 deltaLoss = -0.000006
increaseLambda: 2.35 0.001000
Undoing contribution: was 9.686888302548329E-4 now 9.675565451944539E-4
285: time = 2.350000 loss = 8.840035
'X02__rev lambda = -0.1452
alpha = 0.013450 lossBound = -0.000000 W1 = 0.032172 N1 = 0.028808 deltaLoss = -0.000001
Updating 0 features
NewtonStep: 2.352 0.004000
Updating 0 features
NewtonStep: 2.33 0.004000
Updating 1 features
NewtonStep: 2.335 0.004000
increaseLambda: 2.354 0.002000
Undoing contribution: was 0.07053476271542108 now 0.07051756214881716
Updating 0 features
269: time = 2.354000 loss = 7.374025
'X08 lambda = -0.1956
alpha = 0.092697 lossBound = -0.000004 W1 = 0.017881 N1 = 0.015696 deltaLoss = -0.000017
Updating 60 features
NewtonStep: 2.355 0.005000
increaseLambda: 2.331 0.001000
306: time = 2.331000 loss = 7.350121
'X15__rev lambda = -2.8876
alpha = -0.036613 lossBound = -0.000000 W1 = 0.022821 N1 = 0.020953 deltaLoss = -0.000002
Updating 1 features
increaseLambda: 2.336 0.001000
Undoing contribution: was 0.13771084136329928 now 0.1377089257978126
280: time = 2.337000 loss = 7.765025
'X03 lambda = -0.9776
alpha = 0.036273 lossBound = -0.000001 W1 = 0.010754 N1 = 0.008955 deltaLoss = -0.000002
NewtonStep: 2.338 0.004000
increaseLambda: 2.356 0.001000
Undoing contribution: was 0.0016393572711877241 now 0.001638139445848485
292: time = 2.356000 loss = 8.001999
'X01.1__rev lambda = -0.6435
alpha = 0.030773 lossBound = -0.000000 W1 = 0.032699 N1 = 0.030900 deltaLoss = -0.000001
Updating 1 features
NewtonStep: 2.354 0.004000
increaseLambda: 2.339 0.001000
319: time = 2.339000 loss = 7.978842
'X09 lambda = -2.0782
alpha = -0.023693 lossBound = -0.000000 W1 = 0.029952 N1 = 0.027906 deltaLoss = -0.000002
increaseLambda: 2.355 0.001000
286: time = 2.355000 loss = 8.840034
'X02__rev lambda = -0.3968
alpha = -0.012212 lossBound = -0.000000 W1 = 0.040479 N1 = 0.036854 deltaLoss = -0.000001
Updating 0 features
NewtonStep: 2.336 0.005000
Updating 1 features
NewtonStep: 2.341 0.004000
Updating 0 features
NewtonStep: 2.36 0.004000
Updating 2 features
NewtonStep: 2.343 0.004000
increaseLambda: 2.337 0.001000
Undoing contribution: was 0.01786714888354305 now 0.01786499615714591
307: time = 2.337000 loss = 7.350119
'X15__rev lambda = -1.0557
alpha = 0.037529 lossBound = -0.000000 W1 = 0.021099 N1 = 0.019265 deltaLoss = -0.000002
Updating 1 features
increaseLambda: 2.342 0.001000
281: time = 2.342000 loss = 7.765023
'X03 lambda = -1.1627
alpha = -0.043686 lossBound = -0.000001 W1 = 0.006682 N1 = 0.004883 deltaLoss = -0.000002
NewtonStep: 2.359 0.004000
increaseLambda: 2.361 0.001000
293: time = 2.361000 loss = 8.001997
'X01.1__rev lambda = -1.1147
alpha = -0.035356 lossBound = -0.000000 W1 = 0.017292 N1 = 0.015494 deltaLoss = -0.000001
increaseLambda: 2.344 0.001000
320: time = 2.344000 loss = 7.978832
X09^2: lambda = 4.7068 min = 0.0000 max = 868.0095
alpha = 0.044062 lossBound = -0.000000 W1 = 0.479960 N1 = 0.480960 deltaLoss = -0.000010
increaseLambda: 2.36 0.001000
Undoing contribution: was 5.973211759937079E-4 now 5.949582293837729E-4
287: time = 2.360000 loss = 8.840032
'X02 lambda = 0.2647
alpha = -0.018942 lossBound = -0.000000 W1 = 0.075748 N1 = 0.079091 deltaLoss = -0.000002
Reducing stepsize from 0.3423728005229972 to 0.23129133042031383
Newton: returning 0.23129133042031383 
Updating 0 features
Updating 0 features
NewtonStep: 2.341 0.004000
Updating 0 features
Updating 1 features
NewtonStep: 2.346 0.004000
Updating 0 features
Reducing newton stepsize from -0.03503839606353143 to -0.027834692429347066
NewtonStep: 2.348 0.004000
NewtonStep: 2.366 0.005000
Updating 1 features
increaseLambda: 2.342 0.001000
NewtonStep: 2.364 0.004000
308: time = 2.342000 loss = 7.350117
'X15__rev lambda = -2.9241
alpha = -0.036544 lossBound = -0.000000 W1 = 0.022821 N1 = 0.020953 deltaLoss = -0.000002
increaseLambda: 2.347 0.001000
Undoing contribution: was 0.1377089257978126 now 0.13770725572842316
282: time = 2.347000 loss = 7.765021
'X03 lambda = -0.9438
alpha = 0.033869 lossBound = -0.000000 W1 = 0.010754 N1 = 0.008955 deltaLoss = -0.000002
increaseLambda: 2.349 0.001000
Undoing contribution: was 0.0 now 0.0
321: time = 2.349000 loss = 7.978819
'X09 lambda = 0.0000
alpha = -0.027835 lossBound = -0.000001 W1 = 0.353465 N1 = 0.357465 deltaLoss = -0.000013
increaseLambda: 2.367 0.001000
Undoing contribution: was 0.028376593749690517 now 0.02837576615031482
294: time = 2.367000 loss = 8.001997
'X01.1__rev lambda = -0.4025
alpha = 0.033960 lossBound = -0.000000 W1 = 0.012121 N1 = 0.010323 deltaLoss = -0.000001
increaseLambda: 2.365 0.001000
Undoing contribution: was 0.016624305933306886 now 0.01661641613274645
288: time = 2.365000 loss = 8.840024
X02^2: lambda = -0.0071 min = 11.5713 max = 531.1642
alpha = 0.035170 lossBound = -0.000001 W1 = 0.264331 N1 = 0.263330 deltaLoss = -0.000008
Updating 0 features
Updating 1 features
NewtonStep: 2.347 0.005000
NewtonStep: 2.353 0.004000
Updating 0 features
Updating 1 features
NewtonStep: 2.352 0.005000
Updating 0 features
NewtonStep: 2.369 0.004000
NewtonStep: 2.371 0.004000
increaseLambda: 2.353 0.000000
322: time = 2.353000 loss = 7.978811
X09^2: lambda = 4.7482 min = 0.0000 max = 868.0095
alpha = 0.041463 lossBound = -0.000000 W1 = 0.479960 N1 = 0.480960 deltaLoss = -0.000009
increaseLambda: 2.348 0.001000
Undoing contribution: was 0.01786499615714591 now 0.01786285123502155
309: time = 2.348000 loss = 7.350115
'X15__rev lambda = -1.0182
alpha = 0.037458 lossBound = -0.000000 W1 = 0.021099 N1 = 0.019265 deltaLoss = -0.000002
increaseLambda: 2.353 0.001000
Undoing: newLoss 7.767467423262292, oldLoss 7.765021107561956, deltaLossBound -4.697453647682027E-7
increaseLambda: 2.37 0.001000
289: time = 2.370000 loss = 8.840018
'X02__rev lambda = 0.1267
alpha = 0.019254 lossBound = -0.000002 W1 = 0.120668 N1 = 0.126026 deltaLoss = -0.000006
increaseLambda: 2.373 0.002000
295: time = 2.373000 loss = 8.001996
'X01.1__rev lambda = -1.1446
alpha = -0.029940 lossBound = -0.000000 W1 = 0.017292 N1 = 0.015494 deltaLoss = -0.000001
increaseLambda: 2.354 0.001000
Updating 1 features
Updating 1 features
NewtonStep: 2.369 0.016000
Updating 0 features
NewtonStep: 2.385 0.015000
Search: 2.368 0.014000
NewtonStep: 2.363 0.015000
Updating 0 features
increaseLambda: 2.37 0.001000
323: time = 2.370000 loss = 7.978807
increaseLambda: 2.386 0.001000
'X09 lambda = -1.6265
Undoing contribution: was 5.949582293837729E-4alpha = -0.038669 lossBound = -0.000001 W1 = 0.030088 N1 = 0.028037 deltaLoss = -0.000004
 now 5.930251297443E-4
290: time = 2.386000 loss = 8.840016
'X02 lambda = 0.2476
alpha = -0.017133 lossBound = -0.000000 W1 = 0.075748 N1 = 0.079091 deltaLoss = -0.000002
NewtonStep: 2.388 0.015000
increaseLambda: 2.369 0.001000
283: time = 2.369000 loss = 7.765019
'X03 lambda = -0.0444
alpha = -0.044373 lossBound = -0.000000 W1 = 0.007655 N1 = 0.005867 deltaLoss = -0.000002
increaseLambda: 2.364 0.001000
310: time = 2.364000 loss = 7.350113
'X15__rev lambda = -2.9606
alpha = -0.036476 lossBound = -0.000000 W1 = 0.022821 N1 = 0.020953 deltaLoss = -0.000002
increaseLambda: 2.389 0.001000
Undoing contribution: was 0.02837576615031482 now 0.028374983351374485
296: time = 2.389000 loss = 8.001995
'X01.1__rev lambda = -0.3695
alpha = 0.033019 lossBound = -0.000000 W1 = 0.012121 N1 = 0.010323 deltaLoss = -0.000001
Loss was 7.374025143587264, now 7.3739378974542396, delta -0.000087
parallelUpdate: 2.389 0.035000
Updating 1 features
Reducing newton stepsize from 0.04024913009619137 to 0.0070862455274537176
NewtonStep: 2.389 0.003000
Updating 1 features
increaseLambda: 2.39 0.001000
Undoing contribution: was 0.01661641613274645 now 0.016613092239095465
291: time = 2.390000 loss = 8.840012
X02^2: lambda = 0.0000 min = 11.5713 max = 531.1642
NewtonStep: 2.374 0.004000
alpha = 0.007086 lossBound = -0.000001 W1 = 0.263907 N1 = 0.263330 deltaLoss = -0.000003
Updating 0 features
Updating 0 features
NewtonStep: 2.374 0.005000
NewtonStep: 2.369 0.005000
Updating 0 features
increaseLambda: 2.376 0.002000
Undoing contribution: was 0.01608601189047487 now 0.016078421921592145
324: time = 2.376000 loss = 7.978799
'X09__rev lambda = -1.2355
alpha = 0.104441 lossBound = -0.000001 W1 = 0.021008 N1 = 0.019208 deltaLoss = -0.000008
NewtonStep: 2.393 0.004000
Updating 0 features
NewtonStep: 2.394 0.005000
increaseLambda: 2.375 0.001000
Undoing contribution: was 0.13770725572842316 now 0.13770522938988175
284: time = 2.375000 loss = 7.765017
'X03 lambda = -0.9064
alpha = 0.037354 lossBound = -0.000001 W1 = 0.010754 N1 = 0.008955 deltaLoss = -0.000002
increaseLambda: 2.37 0.001000
Undoing contribution: was 0.01786285123502155 now 0.017860714087074937
311: time = 2.370000 loss = 7.350110
'X15__rev lambda = -0.9808
alpha = 0.037388 lossBound = -0.000000 W1 = 0.021099 N1 = 0.019265 deltaLoss = -0.000002
increaseLambda: 2.394 0.001000
Undoing contribution: was 0.08452614179067497 now 0.08448742236260498
271: time = 2.394000 loss = 7.373899
'X08 lambda = -1.6510
alpha = 0.141151 lossBound = -0.000009 W1 = 0.017910 N1 = 0.015715 deltaLoss = -0.000039
increaseLambda: 2.395 0.001000
297: time = 2.395000 loss = 8.001994
'X01.1__rev lambda = -1.1737
alpha = -0.029085 lossBound = -0.000000 W1 = 0.017292 N1 = 0.015494 deltaLoss = -0.000001
Updating 1 features
NewtonStep: 2.394 0.004000
increaseLambda: 2.395 0.001000
292: time = 2.395000 loss = 8.840012
'X02__rev lambda = -0.4069
alpha = -0.010051 lossBound = -0.000000 W1 = 0.040479 N1 = 0.036854 deltaLoss = -0.000001
Updating 1 features
NewtonStep: 2.38 0.004000
Updating 0 features
Updating 0 features
Updating 0 features
NewtonStep: 2.398 0.004000
NewtonStep: 2.375 0.005000
NewtonStep: 2.38 0.005000
increaseLambda: 2.381 0.001000
Undoing contribution: was 0.0028266156123068426 now 0.0028230887122725973
325: time = 2.381000 loss = 7.978795
'X09 lambda = -0.0042
alpha = 0.038138 lossBound = -0.000001 W1 = 0.025670 N1 = 0.023783 deltaLoss = -0.000004
Updating 0 features
increaseLambda: 2.399 0.001000
Undoing: newLoss 7.375695168792658, oldLoss 7.37389917802617, deltaLossBound -3.347410827193276E-6
NewtonStep: 2.4 0.005000
increaseLambda: 2.381 0.001000
285: time = 2.381000 loss = 7.765015
increaseLambda: 2.376 0.001000
312: time = 2.376000 loss = 7.350108
'X03 lambda = -1.4312
'X15__rev lambda = -2.9970
alpha = -0.017266 lossBound = -0.000001 W1 = 0.060135 N1 = 0.056738 deltaLoss = -0.000002
alpha = -0.036407 lossBound = -0.000000 W1 = 0.022821 N1 = 0.020953 deltaLoss = -0.000002
Updating 1 features
increaseLambda: 2.4 0.001000
NewtonStep: 2.399 0.004000
increaseLambda: 2.401 0.001000
Undoing contribution: was 0.001638139445848485 now 0.0016369766793485113
298: time = 2.401000 loss = 8.001993
'X01.1__rev lambda = -0.6134
alpha = 0.030066 lossBound = -0.000000 W1 = 0.032699 N1 = 0.030900 deltaLoss = -0.000001
increaseLambda: 2.4 0.001000
Undoing contribution: was 9.675565451944539E-4 now 9.663918174082358E-4
293: time = 2.400000 loss = 8.840010
'X02__rev lambda = -0.1315
alpha = 0.013642 lossBound = -0.000000 W1 = 0.032172 N1 = 0.028808 deltaLoss = -0.000001
Updating 1 features
NewtonStep: 2.385 0.004000
Search: 2.403 0.003000
Updating 0 features
Updating 0 features
increaseLambda: 2.386 0.001000
326: time = 2.386000 loss = 7.978794
'X09 lambda = -2.1021
alpha = -0.023887 lossBound = -0.000000 W1 = 0.029952 N1 = 0.027906 deltaLoss = -0.000002
NewtonStep: 2.381 0.005000
NewtonStep: 2.386 0.005000
increaseLambda: 2.404 0.001000
272: time = 2.404000 loss = 7.373883
'X08 lambda = -0.0671
alpha = -0.067086 lossBound = -0.000003 W1 = 0.024353 N1 = 0.022016 deltaLoss = -0.000016
Updating 0 features
Updating 1 features
NewtonStep: 2.404 0.004000
NewtonStep: 2.406 0.005000
increaseLambda: 2.382 0.001000
Undoing contribution: was 0.017860714087074937 now 0.017858584683322944
313: time = 2.382000 loss = 7.350106
increaseLambda: 2.387 0.001000
Undoing contribution: was 0.13770522938988175'X15__rev lambda = -0.9435
 now 0.13770411438116972
alpha = 0.037318 lossBound = -0.000000 W1 = 0.021099 N1 = 0.019265 deltaLoss = -0.000002
286: time = 2.387000 loss = 7.765014
'X03 lambda = -0.8788
alpha = 0.027627 lossBound = -0.000000 W1 = 0.010754 N1 = 0.008955 deltaLoss = -0.000001
increaseLambda: 2.405 0.001000
294: time = 2.405000 loss = 8.840009
'X02__rev lambda = -0.4192
alpha = -0.012378 lossBound = -0.000000 W1 = 0.040479 N1 = 0.036854 deltaLoss = -0.000001
increaseLambda: 2.407 0.001000
299: time = 2.407000 loss = 8.001992
'X01.1__rev lambda = -1.2082
alpha = -0.034543 lossBound = -0.000000 W1 = 0.017292 N1 = 0.015494 deltaLoss = -0.000001
Updating 29 features
Updating 0 features
Updating 1 features
NewtonStep: 2.39 0.004000
NewtonStep: 2.408 0.004000
increaseLambda: 2.391 0.001000
327: time = 2.391000 loss = 7.978783
X09^2: lambda = 4.7947 min = 0.0000 max = 868.0095
alpha = 0.046495 lossBound = -0.000000 W1 = 0.479960 N1 = 0.480960 deltaLoss = -0.000011
increaseLambda: 2.409 0.001000
Undoing contribution: was 0.08448742236260498 now 0.08447842686483786
273: time = 2.409000 loss = 7.373874
'X08 lambda = -1.5845
alpha = 0.066470 lossBound = -0.000002 W1 = 0.017896 N1 = 0.015715 deltaLoss = -0.000009
Updating 1 features
Updating 0 features
Updating 0 features
NewtonStep: 2.408 0.003000
NewtonStep: 2.386 0.004000
NewtonStep: 2.391 0.004000
increaseLambda: 2.409 0.001000
Undoing contribution: was 9.663918174082358E-4 now 9.652774696244097E-4
295: time = 2.409000 loss = 8.840008
'X02__rev lambda = -0.1182
alpha = 0.013340 lossBound = -0.000000 W1 = 0.032172 N1 = 0.028808 deltaLoss = -0.000001
increaseLambda: 2.387 0.001000
314: time = 2.387000 loss = 7.350104
'X15__rev lambda = -3.0333
alpha = -0.036339 lossBound = -0.000000 W1 = 0.022821 N1 = 0.020953 deltaLoss = -0.000002
increaseLambda: 2.393 0.002000
287: time = 2.393000 loss = 7.765012
'X03 lambda = -0.0845
alpha = -0.040136 lossBound = -0.000000 W1 = 0.007666 N1 = 0.005867 deltaLoss = -0.000002
Newton: returning 0.015282665828648697 
Updating 1 features
Updating 0 features
Updating 1 features
NewtonStep: 2.413 0.004000
NewtonStep: 2.396 0.005000
increaseLambda: 2.414 0.001000
274: time = 2.414000 loss = 7.373858
'X08 lambda = -0.1480
alpha = -0.080894 lossBound = -0.000003 W1 = 0.024270 N1 = 0.022016 deltaLoss = -0.000016
Updating 1 features
increaseLambda: 2.397 0.001000
328: time = 2.397000 loss = 7.978779
'X09 lambda = -1.6657
alpha = -0.039230 lossBound = -0.000001 W1 = 0.030088 N1 = 0.028037 deltaLoss = -0.000004
NewtonStep: 2.413 0.004000
Updating 0 features
Updating 0 features
increaseLambda: 2.414 0.001000
296: time = 2.414000 loss = 8.840007
'X02__rev lambda = -0.4314
alpha = -0.012119 lossBound = -0.000000 W1 = 0.040479 N1 = 0.036854 deltaLoss = -0.000001
NewtonStep: 2.392 0.005000
NewtonStep: 2.397 0.004000
increaseLambda: 2.393 0.001000
Undoing contribution: was 0.017858584683322944 now 0.017856462993917445
315: time = 2.393000 loss = 7.350102
'X15__rev lambda = -0.9063
alpha = 0.037248 lossBound = -0.000000 W1 = 0.021099 N1 = 0.019265 deltaLoss = -0.000002
increaseLambda: 2.398 0.001000
Undoing contribution: was 0.13770411438116972 now 0.13770244965141923
288: time = 2.398000 loss = 7.765011
'X03 lambda = -0.8450
alpha = 0.033819 lossBound = -0.000000 W1 = 0.010754 N1 = 0.008955 deltaLoss = -0.000002
Updating 0 features
NewtonStep: 2.418 0.004000
Updating 1 features
NewtonStep: 2.401 0.004000
Updating 1 features
increaseLambda: 2.419 0.001000
Undoing contribution: was 0.08447842686483786 now 0.08446388184955234
275: time = 2.419000 loss = 7.373844
'X08 lambda = -1.4996
alpha = 0.084949 lossBound = -0.000003 W1 = 0.017898 N1 = 0.015715 deltaLoss = -0.000015
NewtonStep: 2.418 0.004000
Loss was 8.001991972557338, now 8.001991450579974, delta -0.000001
parallelUpdate: 2.42 0.013000
increaseLambda: 2.402 0.001000
Undoing contribution: was 0.016078421921592145 now 0.016072762075709512
329: time = 2.402000 loss = 7.978773
'X09__rev lambda = -1.1455
alpha = 0.090045 lossBound = -0.000000 W1 = 0.021007 N1 = 0.019208 deltaLoss = -0.000006
Updating 21 features
increaseLambda: 2.419 0.001000
Undoing contribution: was 9.652774696244097E-4 now 9.642086910565399E-4
297: time = 2.419000 loss = 8.840006
'X02__rev lambda = -0.1051
alpha = 0.013061 lossBound = -0.000000 W1 = 0.032172 N1 = 0.028808 deltaLoss = -0.000001
Updating 0 features
Updating 0 features
NewtonStep: 2.398 0.005000
NewtonStep: 2.403 0.005000
increaseLambda: 2.399 0.001000
316: time = 2.399000 loss = 7.350100
'X15__rev lambda = -3.0696
alpha = -0.036272 lossBound = -0.000000 W1 = 0.022821 N1 = 0.020953 deltaLoss = -0.000002
increaseLambda: 2.404 0.001000
289: time = 2.404000 loss = 7.765009
'X03 lambda = -0.1234
alpha = -0.038891 lossBound = -0.000000 W1 = 0.007666 N1 = 0.005867 deltaLoss = -0.000002
Updating 0 features
NewtonStep: 2.423 0.004000
Reducing stepsize from 0.6075715900824367 to 0.012248842846054197
Newton: returning 0.012248842846054197 
Updating 1 features
Updating 1 features
Updating 1 features
NewtonStep: 2.424 0.004000
NewtonStep: 2.422 0.003000
increaseLambda: 2.424 0.001000
Undoing contribution: was 0.005479677195526143 now 0.005472854629813759
276: time = 2.424000 loss = 7.373837
'X08 lambda = 1.1264
alpha = -0.092903 lossBound = -0.000003 W1 = 0.003066 N1 = 0.004861 deltaLoss = -0.000007
increaseLambda: 2.423 0.001000
298: time = 2.423000 loss = 8.840005
'X02__rev lambda = -0.4432
alpha = -0.011866 lossBound = -0.000000 W1 = 0.040479 N1 = 0.036854 deltaLoss = -0.000001
increaseLambda: 2.425 0.001000
Undoing contribution: was 0.028374983351374485 now 0.02837246412687259
301: time = 2.425000 loss = 8.001989
'X01.1__rev lambda = -0.2960
alpha = 0.059421 lossBound = -0.000000 W1 = 0.012122 N1 = 0.010323 deltaLoss = -0.000003
Updating 0 features
Updating 0 features
NewtonStep: 2.403 0.004000
NewtonStep: 2.409 0.005000
Updating 0 features
NewtonStep: 2.427 0.003000
increaseLambda: 2.405 0.002000
Undoing contribution: was 0.017856462993917445 now 0.017854348989133774
317: time = 2.405000 loss = 7.350098
'X15__rev lambda = -0.8691
alpha = 0.037179 lossBound = -0.000000 W1 = 0.021099 N1 = 0.019265 deltaLoss = -0.000002
increaseLambda: 2.41 0.001000
Undoing contribution: was 5.588889823335688E-4 now 5.572654483818464E-4
290: time = 2.410000 loss = 7.765008
'X03 lambda = -2.4849
alpha = 0.058838 lossBound = -0.000000 W1 = 0.003393 N1 = 0.001594 deltaLoss = -0.000002
Updating 1 features
NewtonStep: 2.427 0.004000
Loss was 7.978772991651327, now 7.978770638800504, delta -0.000002
parallelUpdate: 2.411 0.009000
increaseLambda: 2.428 0.001000
Undoing contribution: was 0.08446388184955234 now 0.08446003478727648
277: time = 2.429000 loss = 7.373833
'X08 lambda = -1.4563
alpha = 0.043311 lossBound = -0.000001 W1 = 0.017893 N1 = 0.015715 deltaLoss = -0.000004
Updating 0 features
NewtonStep: 2.43 0.005000
increaseLambda: 2.428 0.001000
Undoing contribution: was 9.642086910565399E-4 now 9.631835849569785E-4
299: time = 2.428000 loss = 8.840004
'X02__rev lambda = -0.0923
alpha = 0.012788 lossBound = -0.000000 W1 = 0.032172 N1 = 0.028808 deltaLoss = -0.000001
Updating 56 features
increaseLambda: 2.431 0.001000
Undoing contribution: was 0.011862030194281923 now 0.011861395773824421
302: time = 2.431000 loss = 8.001988
'X01.1 lambda = -1.4565
alpha = 0.027676 lossBound = -0.000000 W1 = 0.013053 N1 = 0.011254 deltaLoss = -0.000001
Updating 0 features
Updating 0 features
NewtonStep: 2.409 0.004000
Updating 0 features
Updating 1 features
NewtonStep: 2.414 0.004000
NewtonStep: 2.415 0.004000
NewtonStep: 2.432 0.003000
increaseLambda: 2.41 0.001000
318: time = 2.410000 loss = 7.350095
'X15__rev lambda = -3.1058
alpha = -0.036204 lossBound = -0.000000 W1 = 0.022821 N1 = 0.020953 deltaLoss = -0.000002
increaseLambda: 2.416 0.001000
331: time = 2.416000 loss = 7.978761
X09^2: lambda = 4.8438 min = 0.0000 max = 868.0095
alpha = 0.044946 lossBound = -0.000000 W1 = 0.479960 N1 = 0.480960 deltaLoss = -0.000010
increaseLambda: 2.415 0.001000
291: time = 2.415000 loss = 7.765006
'X03 lambda = -1.2009
alpha = -0.038193 lossBound = -0.000000 W1 = 0.006682 N1 = 0.004883 deltaLoss = -0.000001
increaseLambda: 2.434 0.002000
278: time = 2.434000 loss = 7.373818
'X08 lambda = -0.2291
alpha = -0.081140 lossBound = -0.000003 W1 = 0.024270 N1 = 0.022016 deltaLoss = -0.000016
Updating 0 features
NewtonStep: 2.436 0.005000
increaseLambda: 2.437 0.001000
303: time = 2.437000 loss = 8.001988
'X01.1__rev lambda = -2.1829
alpha = -0.025133 lossBound = -0.000000 W1 = 0.017286 N1 = 0.015487 deltaLoss = -0.000001
Updating 0 features
Updating 1 features
NewtonStep: 2.437 0.003000
Updating 0 features
NewtonStep: 2.42 0.004000
Updating 0 features
NewtonStep: 2.415 0.005000
Newton: returning 0.35981493744405596 
Updating 2 features
NewtonStep: 2.42 0.005000
increaseLambda: 2.438 0.001000
Undoing contribution: was 0.08446003478727648 now 0.0844452882934904
279: time = 2.438000 loss = 7.373803
'X08 lambda = -1.3704
alpha = 0.085854 lossBound = -0.000003 W1 = 0.017899 N1 = 0.015715 deltaLoss = -0.000015
increaseLambda: 2.422 0.002000
Undoing contribution: was 0.016072762075709512 now 0.016065064268897977
332: time = 2.422000 loss = 7.978753
'X09__rev lambda = -1.0366
alpha = 0.104996 lossBound = -0.000001 W1 = 0.021008 N1 = 0.019208 deltaLoss = -0.000008
increaseLambda: 2.416 0.001000
Undoing contribution: was 0.017854348989133774 now 0.01785224263937516
319: time = 2.416000 loss = 7.350093
'X15__rev lambda = -0.8320
alpha = 0.037109 lossBound = -0.000000 W1 = 0.021099 N1 = 0.019265 deltaLoss = -0.000002
increaseLambda: 2.421 0.001000
Undoing contribution: was 0.13770244965141923 now 0.1377007865609299
292: time = 2.421000 loss = 7.765004
'X03 lambda = -0.8112
alpha = 0.033788 lossBound = -0.000000 W1 = 0.010754 N1 = 0.008955 deltaLoss = -0.000002
Updating 0 features
NewtonStep: 2.441 0.004000
Updating 1 features
NewtonStep: 2.442 0.004000
Updating 1 features
NewtonStep: 2.426 0.004000
Updating 1 features
increaseLambda: 2.444 0.003000
Undoing contribution: was 0.0016369766793485113 now 0.0016357075693189998
304: time = 2.444000 loss = 8.001986
increaseLambda: 2.443 0.001000
'X01.1__rev lambda = -0.5781
280: time = 2.443000 loss = 7.373787
alpha = 0.031405 lossBound = -0.000000 W1 = 0.032699 N1 = 0.030900 deltaLoss = -0.000001
NewtonStep: 2.42 0.004000
Updating 0 features
'X08 lambda = -0.3099
alpha = -0.080795 lossBound = -0.000003 W1 = 0.024270 N1 = 0.022016 deltaLoss = -0.000015
NewtonStep: 2.426 0.005000
increaseLambda: 2.427 0.001000
Undoing: newLoss 7.984843934054501, oldLoss 7.97875285277036, deltaLossBound -4.880637950522447E-7
increaseLambda: 2.422 0.002000
320: time = 2.422000 loss = 7.350091
'X15__rev lambda = -3.1419
alpha = -0.036136 lossBound = -0.000000 W1 = 0.022821 N1 = 0.020953 deltaLoss = -0.000002
increaseLambda: 2.427 0.001000
293: time = 2.427000 loss = 7.765003
'X03 lambda = -0.1623
alpha = -0.038888 lossBound = -0.000000 W1 = 0.007666 N1 = 0.005867 deltaLoss = -0.000002
increaseLambda: 2.429 0.002000
Updating 1 features
NewtonStep: 2.447 0.004000
Updating 0 features
NewtonStep: 2.449 0.005000
increaseLambda: 2.448 0.001000
Undoing contribution: was 0.0844452882934904 now 0.08443107816698114
281: time = 2.448000 loss = 7.373773
'X08 lambda = -1.2862
alpha = 0.084180 lossBound = -0.000003 W1 = 0.017898 N1 = 0.015715 deltaLoss = -0.000014
Updating 1 features
Updating 0 features
NewtonStep: 2.426 0.004000
increaseLambda: 2.45 0.001000
305: time = 2.450000 loss = 8.001985
'X01.1__rev lambda = -1.2504
alpha = -0.036052 lossBound = -0.000000 W1 = 0.017292 N1 = 0.015494 deltaLoss = -0.000001
NewtonStep: 2.431 0.004000
Loss was 8.840003855609698, now 8.839986621378, delta -0.000017
parallelUpdate: 2.449 0.021000
Search: 2.433 0.004000
increaseLambda: 2.427 0.001000
Undoing contribution: was 0.01785224263937516 now 0.01785014391516119
321: time = 2.427000 loss = 7.350089
'X15__rev lambda = -0.7949
alpha = 0.037040 lossBound = -0.000000 W1 = 0.021099 N1 = 0.019265 deltaLoss = -0.000002
increaseLambda: 2.432 0.001000
Undoing contribution: was 0.1377007865609299 now 0.137699230064416
294: time = 2.432000 loss = 7.765001
'X03 lambda = -0.7785
alpha = 0.032691 lossBound = -0.000000 W1 = 0.010754 N1 = 0.008955 deltaLoss = -0.000002
increaseLambda: 2.434 0.001000
333: time = 2.434000 loss = 7.978746
'X09__rev lambda = -0.1419
alpha = -0.141869 lossBound = -0.000000 W1 = 0.012518 N1 = 0.010739 deltaLoss = -0.000006
Updating 0 features
NewtonStep: 2.452 0.004000
Updating 1 features
increaseLambda: 2.453 0.001000
282: time = 2.453000 loss = 7.373758
'X08 lambda = -0.3892
alpha = -0.079273 lossBound = -0.000003 W1 = 0.024270 N1 = 0.022016 deltaLoss = -0.000015
Updating 0 features
NewtonStep: 2.452 0.003000
NewtonStep: 2.455 0.005000
increaseLambda: 2.453 0.001000
Updating 0 features
Undoing contribution: was 3.975501985690359E-4 now 3.832364959156679E-4
301: time = 2.453000 loss = 8.839972
'X02__rev lambda = 0.2551
alpha = -0.030366 lossBound = -0.000005 W1 = 0.106270 N1 = 0.111406 deltaLoss = -0.000014
NewtonStep: 2.432 0.005000
Updating 0 features
increaseLambda: 2.456 0.001000
Undoing contribution: was 0.0016357075693189998 now 0.0016346230051241023
306: time = 2.456000 loss = 8.001984
'X01.1__rev lambda = -0.5491
alpha = 0.029036 lossBound = -0.000000 W1 = 0.032699 N1 = 0.030900 deltaLoss = -0.000001
Updating 1 features
NewtonStep: 2.437 0.005000
NewtonStep: 2.438 0.004000
increaseLambda: 2.433 0.001000
322: time = 2.433000 loss = 7.350087
'X15__rev lambda = -3.1780
alpha = -0.036069 lossBound = -0.000000 W1 = 0.022821 N1 = 0.020953 deltaLoss = -0.000002
increaseLambda: 2.438 0.001000
Undoing: newLoss 7.76742683769997, oldLoss 7.765001278916908, deltaLossBound -4.332018463361887E-7
increaseLambda: 2.439 0.001000
Undoing contribution: was 0.016065064268897977 now 0.01605644824255137
334: time = 2.439000 loss = 7.978738
'X09__rev lambda = -0.9254
alpha = 0.111209 lossBound = -0.000001 W1 = 0.021008 N1 = 0.019208 deltaLoss = -0.000009
Updating 0 features
NewtonStep: 2.457 0.004000
increaseLambda: 2.439 0.001000
Updating 1 features
NewtonStep: 2.457 0.004000
increaseLambda: 2.458 0.001000
Undoing contribution: was 0.08443107816698114 now 0.08441736824759472
283: time = 2.458000 loss = 7.373745
'X08 lambda = -1.2036
alpha = 0.082593 lossBound = -0.000003 W1 = 0.017898 N1 = 0.015715 deltaLoss = -0.000014
increaseLambda: 2.458 0.001000
Undoing contribution: was 0.014420802989396023 now 0.014413550778672516
302: time = 2.458000 loss = 8.839965
X02: lambda = -0.1237 min = 3.4017 max = 23.0470
alpha = 0.029916 lossBound = -0.000000 W1 = 0.434671 N1 = 0.433671 deltaLoss = -0.000007
Updating 0 features
NewtonStep: 2.46 0.004000
Updating 0 features
Updating 1 features
NewtonStep: 2.437 0.004000
increaseLambda: 2.462 0.002000
307: time = 2.462000 loss = 8.001983
'X01.1__rev lambda = -1.2838
Search: 2.443 0.004000
alpha = -0.033403 lossBound = -0.000000 W1 = 0.017292 N1 = 0.015494 deltaLoss = -0.000001
NewtonStep: 2.444 0.005000
increaseLambda: 2.439 0.002000
Undoing contribution: was 0.01785014391516119 now 0.01784805278712779
323: time = 2.439000 loss = 7.350085
'X15__rev lambda = -0.7580
alpha = 0.036971 lossBound = -0.000000 W1 = 0.021099 N1 = 0.019265 deltaLoss = -0.000002
increaseLambda: 2.444 0.001000
295: time = 2.444000 loss = 7.765000
'X03 lambda = -0.0424
alpha = -0.042357 lossBound = -0.000000 W1 = 0.007750 N1 = 0.005961 deltaLoss = -0.000002
Updating 0 features
increaseLambda: 2.445 0.001000
Undoing: newLoss 7.984841363761182, oldLoss 7.9787378187666524, deltaLossBound -4.254849041419863E-7
NewtonStep: 2.462 0.004000
Updating 1 features
NewtonStep: 2.461 0.003000
increaseLambda: 2.463 0.001000
284: time = 2.463000 loss = 7.373730
'X08 lambda = -0.4670
alpha = -0.077786 lossBound = -0.000003 W1 = 0.024269 N1 = 0.022016 deltaLoss = -0.000014
increaseLambda: 2.446 0.001000
increaseLambda: 2.462 0.001000
Undoing contribution: was 9.631835849569785E-4 now 9.559733613956627E-4
303: time = 2.462000 loss = 8.839958
'X02__rev lambda = -0.0000
alpha = 0.034136 lossBound = -0.000003 W1 = 0.032175 N1 = 0.028808 deltaLoss = -0.000007
Updating 0 features
NewtonStep: 2.466 0.004000
Updating 0 features
Updating 0 features
NewtonStep: 2.443 0.004000
increaseLambda: 2.467 0.001000
Undoing contribution: was 0.02837246412687259 now 0.02837168021399309
308: time = 2.467000 loss = 8.001982
'X01.1__rev lambda = -0.2629
alpha = 0.033040 lossBound = -0.000000 W1 = 0.012121 N1 = 0.010323 deltaLoss = -0.000001
NewtonStep: 2.448 0.004000
Updating 1 features
Updating 0 features
NewtonStep: 2.472 0.010000
increaseLambda: 2.45 0.007000
324: time = 2.450000 loss = 7.350083
'X15__rev lambda = -3.2140
alpha = -0.036001 lossBound = -0.000000 W1 = 0.022821 N1 = 0.020953 deltaLoss = -0.000002
NewtonStep: 2.473 0.010000
increaseLambda: 2.456 0.008000
Undoing contribution: was 5.572654483818464E-4 now 5.554313334206054E-4
296: time = 2.456000 loss = 7.764998
'X03 lambda = -2.4223
alpha = 0.062563 lossBound = -0.000001 W1 = 0.003393 N1 = 0.001594 deltaLoss = -0.000002
Search: 2.457 0.011000
increaseLambda: 2.473 0.001000
Undoing contribution: was 0.001893943062310977 now 0.0018930916190626262
304: time = 2.473000 loss = 8.839957
'X02__rev lambda = 1.3960
alpha = -0.019526 lossBound = -0.000001 W1 = 0.005070 N1 = 0.007303 deltaLoss = -0.000001
increaseLambda: 2.474 0.001000
Undoing contribution: was 0.08441736824759472 now 0.08440413980354788
285: time = 2.474000 loss = 7.373717
'X08 lambda = -1.1226
alpha = 0.081040 lossBound = -0.000003 W1 = 0.017898 N1 = 0.015715 deltaLoss = -0.000013
increaseLambda: 2.458 0.001000
335: time = 2.458000 loss = 7.978732
'X09__rev lambda = -0.1324
alpha = -0.132390 lossBound = -0.000000 W1 = 0.012536 N1 = 0.010755 deltaLoss = -0.000006
Updating 0 features
NewtonStep: 2.478 0.011000
Updating 0 features
Updating 0 features
NewtonStep: 2.455 0.005000
Updating 1 features
NewtonStep: 2.46 0.004000
increaseLambda: 2.479 0.001000
309: time = 2.479000 loss = 8.001982
'X01.1__rev lambda = -1.3130
alpha = -0.029124 lossBound = -0.000000 W1 = 0.017292 N1 = 0.015494 deltaLoss = -0.000001
NewtonStep: 2.477 0.004000
Updating 0 features
Time since start: 19.203
NewtonStep: 2.479 0.005000
Updating 1 features
increaseLambda: 2.456 0.001000
Undoing contribution: was 0.01784805278712779 now 0.017845969226062776
325: time = 2.456000 loss = 7.350081
'X15__rev lambda = -0.7211
alpha = 0.036902 lossBound = -0.000000 W1 = 0.021099 N1 = 0.019265 deltaLoss = -0.000002
NewtonStep: 2.462 0.004000
increaseLambda: 2.461 0.001000
297: time = 2.461000 loss = 7.764997
'X03 lambda = -1.2361
alpha = -0.035247 lossBound = -0.000000 W1 = 0.006682 N1 = 0.004883 deltaLoss = -0.000001
increaseLambda: 2.478 0.001000
Undoing contribution: was 0.02020809418507922 now 0.020205317440893523
305: time = 2.478000 loss = 8.839954
'X02 lambda = -1.1276
alpha = 0.037995 lossBound = -0.000001 W1 = 0.019035 N1 = 0.017236 deltaLoss = -0.000003
increaseLambda: 2.48 0.001000
286: time = 2.480000 loss = 7.373703
'X08 lambda = -0.5433
alpha = -0.076332 lossBound = -0.000003 W1 = 0.024269 N1 = 0.022016 deltaLoss = -0.000014
increaseLambda: 2.463 0.001000
Undoing contribution: was 0.01605644824255137 now 0.01604896185175697
336: time = 2.463000 loss = 7.978725
'X09__rev lambda = -0.8217
alpha = 0.103687 lossBound = -0.000001 W1 = 0.021008 N1 = 0.019208 deltaLoss = -0.000007
Updating 0 features
NewtonStep: 2.484 0.005000
Updating 1 features
NewtonStep: 2.482 0.004000
Updating 0 features
Updating 0 features
Updating 0 features
NewtonStep: 2.46 0.004000
NewtonStep: 2.484 0.004000
NewtonStep: 2.466 0.005000
increaseLambda: 2.485 0.001000
Undoing contribution: was 0.02837168021399309 now 0.028370939042163403
310: time = 2.485000 loss = 8.001981
'X01.1__rev lambda = -0.2308
alpha = 0.032118 lossBound = -0.000000 W1 = 0.012121 N1 = 0.010323 deltaLoss = -0.000001
Updating 1 features
increaseLambda: 2.483 0.001000
306: time = 2.483000 loss = 8.839953
'X02__rev lambda = 0.1564
alpha = 0.010162 lossBound = -0.000001 W1 = 0.120666 N1 = 0.126026 deltaLoss = -0.000002
NewtonStep: 2.467 0.004000
increaseLambda: 2.484 0.000000
Undoing contribution: was 0.08440413980354788 now 0.08439137484294823
287: time = 2.485000 loss = 7.373690
'X08 lambda = -1.0431
alpha = 0.079522 lossBound = -0.000003 W1 = 0.017898 N1 = 0.015715 deltaLoss = -0.000013
increaseLambda: 2.462 0.002000
326: time = 2.462000 loss = 7.350079
'X15__rev lambda = -3.2499
alpha = -0.035934 lossBound = -0.000000 W1 = 0.022821 N1 = 0.020953 deltaLoss = -0.000002
increaseLambda: 2.467 0.001000
Undoing contribution: was 0.137699230064416 now 0.13769765850991614
298: time = 2.467000 loss = 7.764995
'X03 lambda = -0.7456
alpha = 0.032833 lossBound = -0.000000 W1 = 0.010754 N1 = 0.008955 deltaLoss = -0.000002
increaseLambda: 2.469 0.002000
Undoing: newLoss 7.984749695159513, oldLoss 7.978724725475273, deltaLossBound -3.7078586282046795E-7
increaseLambda: 2.47 0.001000
Updating 1 features
Updating 0 features
NewtonStep: 2.487 0.004000
Updating 0 features
NewtonStep: 2.489 0.004000
NewtonStep: 2.488 0.003000
Updating 0 features
increaseLambda: 2.488 0.001000
307: time = 2.488000 loss = 8.839951
'X02__rev lambda = -0.5238
alpha = -0.014320 lossBound = -0.000001 W1 = 0.040479 N1 = 0.036854 deltaLoss = -0.000002
NewtonStep: 2.466 0.004000
Updating 0 features
NewtonStep: 2.471 0.004000
increaseLambda: 2.49 0.001000
311: time = 2.490000 loss = 8.001980
'X01.1__rev lambda = -1.3413
alpha = -0.028294 lossBound = -0.000000 W1 = 0.017292 N1 = 0.015494 deltaLoss = -0.000001
increaseLambda: 2.489 0.001000
Undoing contribution: was 1.1184544542072725E-4 now 1.0602351647201455E-4
288: time = 2.489000 loss = 7.373685
'X08 lambda = 0.3061
alpha = -0.072386 lossBound = -0.000003 W1 = 0.004422 N1 = 0.006218 deltaLoss = -0.000006
increaseLambda: 2.467 0.001000
327: time = 2.467000 loss = 7.350076
'X15 lambda = -0.1812
alpha = -0.024061 lossBound = -0.000000 W1 = 0.076831 N1 = 0.074024 deltaLoss = -0.000003
increaseLambda: 2.472 0.001000
299: time = 2.472000 loss = 7.764994
'X03 lambda = -0.0800
alpha = -0.037632 lossBound = -0.000000 W1 = 0.007761 N1 = 0.005961 deltaLoss = -0.000002
Updating 27 features
Search: 2.474 0.004000
increaseLambda: 2.475 0.001000
337: time = 2.475000 loss = 7.978720
'X09__rev lambda = -0.1223
alpha = -0.122327 lossBound = -0.000000 W1 = 0.012803 N1 = 0.011021 deltaLoss = -0.000005
Updating 1 features
NewtonStep: 2.492 0.004000
Updating 0 features
NewtonStep: 2.493 0.004000
Updating 0 features
increaseLambda: 2.493 0.001000
308: time = 2.493000 loss = 8.839950
'X02__rev lambda = 0.1645
alpha = 0.008109 lossBound = -0.000000 W1 = 0.120666 N1 = 0.126026 deltaLoss = -0.000001
NewtonStep: 2.495 0.005000
Updating 0 features
NewtonStep: 2.471 0.004000
increaseLambda: 2.494 0.001000
Undoing contribution: was 0.08439137484294823 now 0.08438747183929818
289: time = 2.494000 loss = 7.373681
'X08 lambda = -0.9995
alpha = 0.043629 lossBound = -0.000001 W1 = 0.017893 N1 = 0.015715 deltaLoss = -0.000004
Newton: returning 0.4235225730881093 
Updating 1 features
increaseLambda: 2.496 0.001000
Undoing contribution: was 0.0016346230051241023 now 0.0016335817038033767
312: time = 2.496000 loss = 8.001979
'X01.1__rev lambda = -0.5207
alpha = 0.028448 lossBound = -0.000000 W1 = 0.032699 N1 = 0.030900 deltaLoss = -0.000001
increaseLambda: 2.472 0.001000
Undoing contribution: was 0.006200515056298545 now 0.006196136227185906
328: time = 2.472000 loss = 7.350072
'X15 lambda = -0.4317
alpha = 0.033588 lossBound = -0.000001 W1 = 0.065298 N1 = 0.062663 deltaLoss = -0.000004
Updating 1 features
NewtonStep: 2.479 0.004000
Updating 1 features
increaseLambda: 2.48 0.001000
Undoing contribution: was 0.01604896185175697 now 0.016042427425783323
338: time = 2.480000 loss = 7.978713
'X09__rev lambda = -0.7248
alpha = 0.096890 lossBound = -0.000000 W1 = 0.021007 N1 = 0.019208 deltaLoss = -0.000007
NewtonStep: 2.496 0.003000
Updating 0 features
NewtonStep: 2.498 0.004000
increaseLambda: 2.497 0.001000
309: time = 2.497000 loss = 8.839949
'X02__rev lambda = -0.5339
alpha = -0.010167 lossBound = -0.000000 W1 = 0.040479 N1 = 0.036854 deltaLoss = -0.000001
Updating 0 features
increaseLambda: 2.499 0.001000
290: time = 2.499000 loss = 7.373667
'X08 lambda = -0.6193
alpha = -0.075963 lossBound = -0.000003 W1 = 0.024269 N1 = 0.022016 deltaLoss = -0.000014
NewtonStep: 2.5 0.004000
Updating 0 features
NewtonStep: 2.477 0.005000
increaseLambda: 2.501 0.001000
313: time = 2.501000 loss = 8.001978
'X01.1__rev lambda = -1.3739
alpha = -0.032686 lossBound = -0.000000 W1 = 0.017292 N1 = 0.015494 deltaLoss = -0.000001
Loss was 7.764993609329943, now 7.764979086672263, delta -0.000015
parallelUpdate: 2.482 0.010000
increaseLambda: 2.478 0.001000
329: time = 2.478000 loss = 7.350067
'X15 lambda = -0.2127
alpha = -0.031433 lossBound = -0.000001 W1 = 0.076831 N1 = 0.074024 deltaLoss = -0.000004
Updating 22 features
Updating 1 features
NewtonStep: 2.484 0.004000
Updating 1 features
increaseLambda: 2.485 0.001000
339: time = 2.485000 loss = 7.978705
X09^2: lambda = 4.8851 min = 0.0000 max = 868.0095
alpha = 0.041366 lossBound = -0.000000 W1 = 0.479960 N1 = 0.480960 deltaLoss = -0.000009
NewtonStep: 2.501 0.004000
Updating 0 features
increaseLambda: 2.502 0.001000
Undoing contribution: was 6.983379135215868E-4 now 6.975211812308996E-4
310: time = 2.502000 loss = 8.839948
'X02__rev lambda = -0.3348
alpha = 0.011312 lossBound = -0.000000 W1 = 0.032962 N1 = 0.029572 deltaLoss = -0.000001
NewtonStep: 2.503 0.004000
increaseLambda: 2.504 0.001000
Undoing contribution: was 0.08438747183929818 now 0.08437454525521149
291: time = 2.504000 loss = 7.373654
'X08 lambda = -0.9192
alpha = 0.080246 lossBound = -0.000003 W1 = 0.017898 N1 = 0.015715 deltaLoss = -0.000013
Reducing stepsize from 13.846761942099395 to 1.462028133981179
Newton: returning 1.462028133981179 
Updating 0 features
Updating 0 features
Updating 1 features
NewtonStep: 2.506 0.005000
NewtonStep: 2.487 0.005000
Updating 2 features
increaseLambda: 2.507 0.001000
Undoing contribution: was 0.028370939042163403 now 0.028370185037640584
314: time = 2.507000 loss = 8.001977
'X01.1__rev lambda = -0.1984
alpha = 0.032397 lossBound = -0.000000 W1 = 0.012121 N1 = 0.010323 deltaLoss = -0.000001
increaseLambda: 2.488 0.001000
NewtonStep: 2.489 0.004000
Undoing contribution: was 5.554313334206054E-4 now 5.490952887059333E-4
301: time = 2.488000 loss = 7.764973
'X03 lambda = -2.2533
alpha = 0.117643 lossBound = -0.000002 W1 = 0.003395 N1 = 0.001594 deltaLoss = -0.000006
Updating 1 features
NewtonStep: 2.506 0.004000
increaseLambda: 2.49 0.001000
340: time = 2.490000 loss = 7.978699
'X09 lambda = -1.7117
alpha = -0.044676 lossBound = -0.000001 W1 = 0.030088 N1 = 0.028037 deltaLoss = -0.000006
Updating 0 features
increaseLambda: 2.507 0.001000
311: time = 2.507000 loss = 8.839947
'X02__rev lambda = -0.5443
alpha = -0.010389 lossBound = -0.000000 W1 = 0.040479 N1 = 0.036854 deltaLoss = -0.000001
NewtonStep: 2.508 0.004000
increaseLambda: 2.509 0.001000
292: time = 2.509000 loss = 7.373641
'X08 lambda = -0.6948
alpha = -0.075527 lossBound = -0.000003 W1 = 0.024269 N1 = 0.022016 deltaLoss = -0.000013
Loss was 7.3500673024508645, now 7.3499733033370385, delta -0.000094
parallelUpdate: 2.486 0.008000
Updating 0 features
Updating 0 features
NewtonStep: 2.511 0.004000
NewtonStep: 2.493 0.005000
Updating 1 features
Updating 0 features
NewtonStep: 2.494 0.004000
NewtonStep: 2.51 0.003000
increaseLambda: 2.512 0.001000
315: time = 2.512000 loss = 8.001977
'X01.1__rev lambda = -1.4025
alpha = -0.028558 lossBound = -0.000000 W1 = 0.017292 N1 = 0.015494 deltaLoss = -0.000001
increaseLambda: 2.494 0.001000
Undoing contribution: was 0.015397048738137466 now 0.015386770345095004
302: time = 2.494000 loss = 7.764962
'X03__rev lambda = -1.0554
alpha = 0.093132 lossBound = -0.000002 W1 = 0.015095 N1 = 0.013295 deltaLoss = -0.000010
increaseLambda: 2.511 0.001000
increaseLambda: 2.495 0.001000
Undoing contribution: was 0.016042427425783323 now 0.01603877916805896
341: time = 2.495000 loss = 7.978695
Undoing contribution: was 6.975211812308996E-4 now 6.96731786425377E-4
312: time = 2.511000 loss = 8.839947
'X09__rev lambda = -0.6525
'X02__rev lambda = -0.3236
alpha = 0.072253 lossBound = -0.000000 W1 = 0.021007 N1 = 0.019208 deltaLoss = -0.000004
alpha = 0.011119 lossBound = -0.000000 W1 = 0.032962 N1 = 0.029572 deltaLoss = -0.000001
Updating 0 features
NewtonStep: 2.513 0.004000
Updating 0 features
NewtonStep: 2.49 0.004000
increaseLambda: 2.514 0.001000
Undoing contribution: was 0.08437454525521149 now 0.08436208389140665
293: time = 2.514000 loss = 7.373628
'X08 lambda = -0.8405
alpha = 0.078704 lossBound = -0.000003 W1 = 0.017897 N1 = 0.015715 deltaLoss = -0.000012
increaseLambda: 2.492 0.002000
Undoing contribution: was 0.006196136227185906 now 0.00618515562953787
331: time = 2.492000 loss = 7.349962
'X15 lambda = -0.3282
alpha = 0.053285 lossBound = -0.000001 W1 = 0.065299 N1 = 0.062663 deltaLoss = -0.000011
Updating 0 features
Updating 0 features
NewtonStep: 2.517 0.005000
Updating 0 features
NewtonStep: 2.498 0.004000
NewtonStep: 2.515 0.004000
Updating 1 features
NewtonStep: 2.499 0.004000
increaseLambda: 2.518 0.001000
Undoing contribution: was 0.028370185037640584 now 0.028369472160928257
316: time = 2.518000 loss = 8.001976
'X01.1__rev lambda = -0.1669
alpha = 0.031493 lossBound = -0.000000 W1 = 0.012121 N1 = 0.010323 deltaLoss = -0.000001
increaseLambda: 2.516 0.001000
313: time = 2.516000 loss = 8.839946
'X02__rev lambda = -0.5545
alpha = -0.010215 lossBound = -0.000000 W1 = 0.040479 N1 = 0.036854 deltaLoss = -0.000001
increaseLambda: 2.499 0.001000
303: time = 2.499000 loss = 7.764962
increaseLambda: 2.5 0.001000
342: time = 2.500000 loss = 7.978686
'X03 lambda = -0.1387
X09^2: lambda = 4.9292 min = 0.0000 max = 868.0095
alpha = -0.024871 lossBound = -0.000000 W1 = 0.007760 N1 = 0.005961 deltaLoss = -0.000001
alpha = 0.044074 lossBound = -0.000000 W1 = 0.479960 N1 = 0.480960 deltaLoss = -0.000010
Updating 0 features
NewtonStep: 2.518 0.004000
increaseLambda: 2.519 0.001000
Undoing: newLoss 7.375447764159398, oldLoss 7.373628274472422, deltaLossBound -2.5126312344910613E-6
Updating 0 features
NewtonStep: 2.496 0.004000
increaseLambda: 2.52 0.001000
increaseLambda: 2.497 0.001000
332: time = 2.497000 loss = 7.349958
'X15 lambda = -0.3278
alpha = -0.032517 lossBound = -0.000001 W1 = 0.076831 N1 = 0.074024 deltaLoss = -0.000005
Updating 0 features
NewtonStep: 2.52 0.004000
Updating 1 features
Updating 0 features
NewtonStep: 2.504 0.004000
Updating 0 features
NewtonStep: 2.522 0.004000
NewtonStep: 2.504 0.005000
increaseLambda: 2.521 0.001000
Undoing contribution: was 6.96731786425377E-4 now 6.959684871651346E-4
314: time = 2.521000 loss = 8.839945
'X02__rev lambda = -0.3127
alpha = 0.010931 lossBound = -0.000000 W1 = 0.032962 N1 = 0.029572 deltaLoss = -0.000001
increaseLambda: 2.505 0.001000
Undoing contribution: was 0.01603877916805896 now 0.01603197863904171
343: time = 2.505000 loss = 7.978679
'X09__rev lambda = -0.5538
alpha = 0.098712 lossBound = -0.000000 W1 = 0.021007 N1 = 0.019208 deltaLoss = -0.000007
increaseLambda: 2.523 0.001000
317: time = 2.523000 loss = 8.001975
'X01.1__rev lambda = -1.4302
Search: 2.523 0.003000
alpha = -0.027744 lossBound = -0.000000 W1 = 0.017292 N1 = 0.015494 deltaLoss = -0.000001
increaseLambda: 2.505 0.001000
Undoing contribution: was 0.13769765850991614 now 0.13769629563118715
304: time = 2.505000 loss = 7.764960
'X03 lambda = -0.5435
alpha = 0.030551 lossBound = -0.000000 W1 = 0.010754 N1 = 0.008955 deltaLoss = -0.000001
increaseLambda: 2.523 0.000000
294: time = 2.523000 loss = 7.373616
'X08 lambda = -0.0582
alpha = -0.058165 lossBound = -0.000003 W1 = 0.024323 N1 = 0.021998 deltaLoss = -0.000012
Updating 0 features
NewtonStep: 2.501 0.004000
increaseLambda: 2.502 0.001000
Undoing contribution: was 0.00618515562953787 now 0.0061805807159841025
333: time = 2.502000 loss = 7.349953
'X15 lambda = -0.2939
alpha = 0.034340 lossBound = -0.000001 W1 = 0.065298 N1 = 0.062663 deltaLoss = -0.000005
Updating 0 features
NewtonStep: 2.525 0.004000
Updating 1 features
NewtonStep: 2.509 0.004000
Updating 0 features
increaseLambda: 2.526 0.001000
315: time = 2.526000 loss = 8.839944
'X02__rev lambda = -0.5646
alpha = -0.010043 lossBound = -0.000000 W1 = 0.040479 N1 = 0.036854 deltaLoss = -0.000001
Updating 0 features
NewtonStep: 2.528 0.005000
NewtonStep: 2.509 0.004000
Updating 0 features
increaseLambda: 2.51 0.001000
344: time = 2.510000 loss = 7.978673
'X09__rev lambda = -0.2438
alpha = -0.111439 lossBound = -0.000000 W1 = 0.012554 N1 = 0.010755 deltaLoss = -0.000006
NewtonStep: 2.528 0.005000
increaseLambda: 2.529 0.001000
Undoing contribution: was 0.0016335817038033767 now 0.0016325842245912597
318: time = 2.529000 loss = 8.001974
'X01.1__rev lambda = -0.4928
alpha = 0.027840 lossBound = -0.000000 W1 = 0.032699 N1 = 0.030900 deltaLoss = -0.000001
increaseLambda: 2.51 0.001000
305: time = 2.510000 loss = 7.764959
'X03 lambda = -0.1736
alpha = -0.034827 lossBound = -0.000000 W1 = 0.007760 N1 = 0.005961 deltaLoss = -0.000001
increaseLambda: 2.529 0.001000
Undoing contribution: was 0.08436208389140665 now 0.08435473683057049
295: time = 2.529000 loss = 7.373609
'X08 lambda = -0.7804
alpha = 0.060061 lossBound = -0.000002 W1 = 0.017895 N1 = 0.015715 deltaLoss = -0.000007
Updating 0 features
NewtonStep: 2.506 0.004000
Updating 0 features
increaseLambda: 2.507 0.001000
334: time = 2.507000 loss = 7.349949
'X15 lambda = -0.3600
alpha = -0.032161 lossBound = -0.000001 W1 = 0.076831 N1 = 0.074024 deltaLoss = -0.000005
NewtonStep: 2.53 0.004000
Updating 1 features
NewtonStep: 2.514 0.004000
increaseLambda: 2.531 0.001000
Undoing contribution: was 6.959684871651346E-4 now 6.952304061377274E-4
316: time = 2.531000 loss = 8.839944
'X02__rev lambda = -0.3020
alpha = 0.010747 lossBound = -0.000000 W1 = 0.032962 N1 = 0.029572 deltaLoss = -0.000001
Updating 0 features
NewtonStep: 2.533 0.004000
Updating 0 features
increaseLambda: 2.515 0.001000
Undoing contribution: was 0.01603197863904171 now 0.016026664436021854
345: time = 2.516000 loss = 7.978668
'X09__rev lambda = -0.4666
alpha = 0.087250 lossBound = -0.000000 W1 = 0.021007 N1 = 0.019208 deltaLoss = -0.000005
Updating 0 features
NewtonStep: 2.515 0.005000
NewtonStep: 2.533 0.004000
increaseLambda: 2.534 0.001000
319: time = 2.534000 loss = 8.001973
'X01.1__rev lambda = -1.4622
alpha = -0.031986 lossBound = -0.000000 W1 = 0.017292 N1 = 0.015494 deltaLoss = -0.000001
increaseLambda: 2.516 0.001000
Undoing contribution: was 0.13769629563118715 now 0.1376950263641792
306: time = 2.516000 loss = 7.764958
'X03 lambda = -0.5141
alpha = 0.029485 lossBound = -0.000000 W1 = 0.010754 N1 = 0.008955 deltaLoss = -0.000001
increaseLambda: 2.534 0.001000
296: time = 2.534000 loss = 7.373596
'X08 lambda = -0.1307
alpha = -0.072532 lossBound = -0.000002 W1 = 0.024250 N1 = 0.021998 deltaLoss = -0.000012
Updating 0 features
NewtonStep: 2.512 0.005000
Updating 0 features
NewtonStep: 2.535 0.004000
increaseLambda: 2.513 0.001000
Undoing contribution: was 0.0061805807159841025 now 0.006176079293637233
335: time = 2.513000 loss = 7.349944
'X15 lambda = -0.2598
alpha = 0.034059 lossBound = -0.000001 W1 = 0.065298 N1 = 0.062663 deltaLoss = -0.000005
Updating 1 features
NewtonStep: 2.519 0.003000
increaseLambda: 2.536 0.001000
317: time = 2.536000 loss = 8.839943
'X02__rev lambda = -0.5745
alpha = -0.009874 lossBound = -0.000000 W1 = 0.040479 N1 = 0.036854 deltaLoss = -0.000001
Updating 1 features
NewtonStep: 2.538 0.004000
increaseLambda: 2.521 0.002000
346: time = 2.521000 loss = 7.978663
'X09__rev lambda = -0.2268
alpha = -0.104477 lossBound = -0.000000 W1 = 0.012820 N1 = 0.011021 deltaLoss = -0.000005
Updating 0 features
Updating 0 features
NewtonStep: 2.52 0.004000
NewtonStep: 2.538 0.004000
increaseLambda: 2.54 0.002000
Undoing contribution: was 0.028369472160928257 now 0.028368747020889575
320: time = 2.540000 loss = 8.001973
'X01.1__rev lambda = -0.1352
alpha = 0.031764 lossBound = -0.000000 W1 = 0.012121 N1 = 0.010323 deltaLoss = -0.000001
increaseLambda: 2.521 0.001000
307: time = 2.521000 loss = 7.764957
'X03 lambda = -0.2073
alpha = -0.033733 lossBound = -0.000000 W1 = 0.007760 N1 = 0.005961 deltaLoss = -0.000001
increaseLambda: 2.539 0.001000
Undoing contribution: was 0.08435473683057049 now 0.08434303777844077
297: time = 2.539000 loss = 7.373584
'X08 lambda = -0.7043
alpha = 0.076119 lossBound = -0.000003 W1 = 0.017897 N1 = 0.015715 deltaLoss = -0.000012
Updating 0 features
NewtonStep: 2.517 0.004000
Updating 0 features
NewtonStep: 2.54 0.004000
increaseLambda: 2.518 0.001000
336: time = 2.518000 loss = 7.349940
'X15 lambda = -0.3919
alpha = -0.031898 lossBound = -0.000001 W1 = 0.076831 N1 = 0.074024 deltaLoss = -0.000004
Updating 1 features
NewtonStep: 2.524 0.003000
increaseLambda: 2.541 0.001000
Undoing contribution: was 6.952304061377274E-4 now 6.945166962305533E-4
318: time = 2.541000 loss = 8.839942
'X02__rev lambda = -0.2914
alpha = 0.010566 lossBound = -0.000000 W1 = 0.032962 N1 = 0.029572 deltaLoss = -0.000001
Updating 1 features
increaseLambda: 2.526 0.002000
Undoing contribution: was 0.016026664436021854 now 0.016021883209687005
347: time = 2.526000 loss = 7.978658
'X09__rev lambda = -0.3838
alpha = 0.082780 lossBound = -0.000000 W1 = 0.021007 N1 = 0.019208 deltaLoss = -0.000005
NewtonStep: 2.544 0.004000
Updating 0 features
Updating 0 features
NewtonStep: 2.543 0.004000
NewtonStep: 2.526 0.005000
increaseLambda: 2.545 0.001000
321: time = 2.545000 loss = 8.001972
'X01.1__rev lambda = -1.4902
alpha = -0.028000 lossBound = -0.000000 W1 = 0.017292 N1 = 0.015494 deltaLoss = -0.000001
increaseLambda: 2.544 0.001000
298: time = 2.544000 loss = 7.373572
'X08 lambda = -0.2024
alpha = -0.071689 lossBound = -0.000002 W1 = 0.024250 N1 = 0.021998 deltaLoss = -0.000012
increaseLambda: 2.527 0.001000
Undoing contribution: was 0.1376950263641792 now 0.13769383607872412
308: time = 2.527000 loss = 7.764955
'X03 lambda = -0.4855
alpha = 0.028556 lossBound = -0.000000 W1 = 0.010754 N1 = 0.008955 deltaLoss = -0.000001
Updating 0 features
NewtonStep: 2.522 0.004000
Updating 0 features
NewtonStep: 2.545 0.004000
increaseLambda: 2.523 0.001000
Undoing contribution: was 0.006176079293637233 now 0.006171650243647359
337: time = 2.523000 loss = 7.349935
'X15 lambda = -0.2260
alpha = 0.033781 lossBound = -0.000001 W1 = 0.065298 N1 = 0.062663 deltaLoss = -0.000004
Updating 1 features
NewtonStep: 2.53 0.004000
increaseLambda: 2.546 0.001000
319: time = 2.546000 loss = 8.839941
'X02__rev lambda = -0.5842
alpha = -0.009708 lossBound = -0.000000 W1 = 0.040479 N1 = 0.036854 deltaLoss = -0.000001
increaseLambda: 2.531 0.001000
348: time = 2.531000 loss = 7.978653
'X09__rev lambda = -0.3259
alpha = -0.099088 lossBound = -0.000000 W1 = 0.012820 N1 = 0.011021 deltaLoss = -0.000005
Updating 0 features
Updating 0 features
NewtonStep: 2.56 0.015000
NewtonStep: 2.56 0.016000
Updating 0 features
NewtonStep: 2.542 0.015000
increaseLambda: 2.562 0.002000
Undoing contribution: was 0.028368747020889575 now 0.028368061448842442
322: time = 2.562000 loss = 8.001971
'X01.1__rev lambda = -0.1043
alpha = 0.030878 lossBound = -0.000000 W1 = 0.012121 N1 = 0.010323 deltaLoss = -0.000001
increaseLambda: 2.561 0.001000
Undoing contribution: was 0.08434303777844077 now 0.08433175036679985
299: time = 2.561000 loss = 7.373561
'X08 lambda = -0.6296
alpha = 0.074692 lossBound = -0.000003 W1 = 0.017897 N1 = 0.015715 deltaLoss = -0.000011
Updating 61 features
increaseLambda: 2.543 0.001000
309: time = 2.543000 loss = 7.764954
'X03 lambda = -0.2400
alpha = -0.032672 lossBound = -0.000000 W1 = 0.007760 N1 = 0.005961 deltaLoss = -0.000001
Updating 0 features
NewtonStep: 2.539 0.016000
Updating 1 features
NewtonStep: 2.561 0.015000
Updating 1 features
increaseLambda: 2.54 0.001000
338: time = 2.540000 loss = 7.349931
'X15 lambda = -0.4235
alpha = -0.031637 lossBound = -0.000001 W1 = 0.076831 N1 = 0.074024 deltaLoss = -0.000004
NewtonStep: 2.546 0.015000
increaseLambda: 2.562 0.001000
Undoing contribution: was 6.945166962305533E-4 now 6.938265394650384E-4
320: time = 2.562000 loss = 8.839941
'X02__rev lambda = -0.2810
alpha = 0.010388 lossBound = -0.000000 W1 = 0.032962 N1 = 0.029572 deltaLoss = -0.000001
increaseLambda: 2.547 0.001000
Undoing contribution: was 0.016021883209687005 now 0.01601758616962634
349: time = 2.547000 loss = 7.978649
'X09__rev lambda = -0.3053
alpha = 0.078496 lossBound = -0.000000 W1 = 0.021007 N1 = 0.019208 deltaLoss = -0.000004
Updating 0 features
NewtonStep: 2.566 0.004000
Updating 0 features
NewtonStep: 2.547 0.004000
increaseLambda: 2.567 0.001000
323: time = 2.567000 loss = 8.001971
'X01.1__rev lambda = -1.5174
alpha = -0.027203 lossBound = -0.000000 W1 = 0.017292 N1 = 0.015494 deltaLoss = -0.000001
increaseLambda: 2.548 0.001000
Undoing contribution: was 0.13769383607872412 now 0.13769272000811397
310: time = 2.548000 loss = 7.764953
'X03 lambda = -0.4578
alpha = 0.027654 lossBound = -0.000000 W1 = 0.010754 N1 = 0.008955 deltaLoss = -0.000001
Updating 0 features
Updating 1 features
NewtonStep: 2.544 0.004000
NewtonStep: 2.566 0.004000
Updating 1 features
increaseLambda: 2.545 0.001000
Undoing contribution: was 0.006171650243647359 now 0.006167292376610351
339: time = 2.545000 loss = 7.349926
'X15 lambda = -0.1925
alpha = 0.033505 lossBound = -0.000001 W1 = 0.065298 N1 = 0.062663 deltaLoss = -0.000004
NewtonStep: 2.551 0.004000
increaseLambda: 2.567 0.001000
321: time = 2.567000 loss = 8.839940
'X02__rev lambda = -0.5937
alpha = -0.009545 lossBound = -0.000000 W1 = 0.040479 N1 = 0.036854 deltaLoss = -0.000001
increaseLambda: 2.552 0.001000
350: time = 2.552000 loss = 7.978645
'X09__rev lambda = -0.4199
alpha = -0.093965 lossBound = -0.000000 W1 = 0.012820 N1 = 0.011021 deltaLoss = -0.000004
Reducing stepsize from 1.6491736532571128 to 0.5416052693618306
Newton: returning 0.5416052693618306 
Updating 1 features
Updating 0 features
NewtonStep: 2.572 0.005000
Updating 0 features
NewtonStep: 2.553 0.005000
increaseLambda: 2.573 0.001000
Undoing contribution: was 0.028368061448842442 now 0.02836741405465796
324: time = 2.573000 loss = 8.001970
'X01.1__rev lambda = -0.0743
alpha = 0.029998 lossBound = -0.000000 W1 = 0.012121 N1 = 0.010323 deltaLoss = -0.000001
increaseLambda: 2.554 0.001000
311: time = 2.554000 loss = 7.764952
'X03 lambda = -0.2716
alpha = -0.031643 lossBound = -0.000000 W1 = 0.007760 N1 = 0.005961 deltaLoss = -0.000001
Updating 0 features
Updating 1 features
NewtonStep: 2.571 0.004000
NewtonStep: 2.549 0.004000
Updating 1 features
increaseLambda: 2.572 0.001000
322: time = 2.572000 loss = 8.839939
NewtonStep: 2.556 0.004000
'X02__rev lambda = 0.0732
alpha = 0.007470 lossBound = -0.000000 W1 = 0.120623 N1 = 0.125982 deltaLoss = -0.000001
increaseLambda: 2.55 0.001000
340: time = 2.550000 loss = 7.349922
'X15 lambda = -0.4549
alpha = -0.031378 lossBound = -0.000001 W1 = 0.076831 N1 = 0.074024 deltaLoss = -0.000004
increaseLambda: 2.557 0.001000
Undoing contribution: was 0.01601758616962634 now 0.01601372514623911
351: time = 2.558000 loss = 7.978641
'X09__rev lambda = -0.2309
alpha = 0.074424 lossBound = -0.000000 W1 = 0.021007 N1 = 0.019208 deltaLoss = -0.000004
Updating 0 features
Updating 0 features
NewtonStep: 2.577 0.004000
NewtonStep: 2.558 0.004000
Updating 0 features
increaseLambda: 2.578 0.001000
325: time = 2.578000 loss = 8.001969
'X01.1__rev lambda = -1.5439
alpha = -0.026429 lossBound = -0.000000 W1 = 0.017292 N1 = 0.015494 deltaLoss = -0.000001
increaseLambda: 2.559 0.001000
Undoing contribution: was 0.13769272000811397 now 0.13769167365865356
312: time = 2.559000 loss = 7.764951
'X03 lambda = -0.4311
alpha = 0.026779 lossBound = -0.000000 W1 = 0.010754 N1 = 0.008955 deltaLoss = -0.000001
NewtonStep: 2.576 0.004000
Updating 1 features
NewtonStep: 2.555 0.005000
Updating 1 features
NewtonStep: 2.561 0.003000
increaseLambda: 2.577 0.001000
323: time = 2.577000 loss = 8.839939
'X02__rev lambda = -0.6030
alpha = -0.009339 lossBound = -0.000000 W1 = 0.040479 N1 = 0.036854 deltaLoss = -0.000001
increaseLambda: 2.556 0.001000
Undoing contribution: was 0.006167292376610351 now 0.006163004523293498
341: time = 2.556000 loss = 7.349918
'X15 lambda = -0.1593
alpha = 0.033231 lossBound = -0.000001 W1 = 0.065298 N1 = 0.062663 deltaLoss = -0.000004
increaseLambda: 2.562 0.001000
352: time = 2.562000 loss = 7.978633
X09^2: lambda = 4.9687 min = 0.0000 max = 868.0095
alpha = 0.039529 lossBound = -0.000000 W1 = 0.479960 N1 = 0.480960 deltaLoss = -0.000008
Updating 0 features
Updating 0 features
NewtonStep: 2.583 0.005000
NewtonStep: 2.564 0.005000
Updating 0 features
NewtonStep: 2.581 0.004000
increaseLambda: 2.584 0.001000
Undoing contribution: was 0.0016325842245912597 now 0.0016315782766440962
326: time = 2.584000 loss = 8.001968
'X01.1__rev lambda = -0.4649
alpha = 0.027953 lossBound = -0.000000 W1 = 0.032699 N1 = 0.030900 deltaLoss = -0.000001
increaseLambda: 2.565 0.001000
313: time = 2.565000 loss = 7.764950
'X03 lambda = -1.4738
alpha = -0.013282 lossBound = -0.000000 W1 = 0.060135 N1 = 0.056738 deltaLoss = -0.000001
Updating 0 features
Updating 1 features
NewtonStep: 2.56 0.004000
NewtonStep: 2.566 0.004000
increaseLambda: 2.582 0.001000
Undoing contribution: was 6.938265394650384E-4 now 6.930904363203778E-4
324: time = 2.582000 loss = 8.839938
'X02__rev lambda = -0.2703
alpha = 0.010732 lossBound = -0.000000 W1 = 0.032962 N1 = 0.029572 deltaLoss = -0.000001
increaseLambda: 2.561 0.001000
342: time = 2.561000 loss = 7.349913
'X15 lambda = -0.4860
alpha = -0.031122 lossBound = -0.000001 W1 = 0.076831 N1 = 0.074024 deltaLoss = -0.000004
increaseLambda: 2.567 0.001000
353: time = 2.567000 loss = 7.978628
'X09 lambda = -1.7550
alpha = -0.043336 lossBound = -0.000001 W1 = 0.030088 N1 = 0.028037 deltaLoss = -0.000005
Loss was 7.373561044058969, now 7.373370753194404, delta -0.000190
parallelUpdate: 2.585 0.024000
Updating 0 features
Updating 0 features
NewtonStep: 2.569 0.004000
NewtonStep: 2.588 0.004000
Updating 0 features
NewtonStep: 2.586 0.004000
increaseLambda: 2.57 0.001000
Undoing contribution: was 0.13769167365865356 now 0.13769100946124804
314: time = 2.570000 loss = 7.764949
'X03 lambda = -0.4098
alpha = 0.021296 lossBound = -0.000000 W1 = 0.010754 N1 = 0.008955 deltaLoss = -0.000001
Updating 1 features
Updating 0 features
increaseLambda: 2.589 0.001000
327: time = 2.589000 loss = 8.001967
'X01.1__rev lambda = -1.5760
alpha = -0.032105 lossBound = -0.000000 W1 = 0.017292 N1 = 0.015494 deltaLoss = -0.000001
increaseLambda: 2.587 0.001000
325: time = 2.587000 loss = 8.839937
'X02__rev lambda = -0.6129
alpha = -0.009857 lossBound = -0.000000 W1 = 0.040479 N1 = 0.036854 deltaLoss = -0.000001
NewtonStep: 2.565 0.004000
NewtonStep: 2.572 0.005000
Updating 1 features
NewtonStep: 2.589 0.004000
increaseLambda: 2.567 0.002000
Undoing contribution: was 0.006163004523293498 now 0.006158785534265138
343: time = 2.567000 loss = 7.349909
'X15 lambda = -0.1263
alpha = 0.032960 lossBound = -0.000001 W1 = 0.065298 N1 = 0.062663 deltaLoss = -0.000004
increaseLambda: 2.573 0.001000
Undoing contribution: was 0.01601372514623911 now 0.016010407724130538
354: time = 2.573000 loss = 7.978625
'X09__rev lambda = -0.1619
alpha = 0.068933 lossBound = -0.000000 W1 = 0.021007 N1 = 0.019208 deltaLoss = -0.000003
increaseLambda: 2.59 0.001000
Undoing contribution: was 0.07277877883759672 now 0.07275736677613505
301: time = 2.590000 loss = 7.373349
'X08 lambda = -1.8854
alpha = 0.103675 lossBound = -0.000005 W1 = 0.018088 N1 = 0.015899 deltaLoss = -0.000021
Updating 0 features
Updating 0 features
Updating 0 features
NewtonStep: 2.591 0.004000
NewtonStep: 2.574 0.004000
NewtonStep: 2.594 0.005000
Updating 1 features
increaseLambda: 2.592 0.001000
Undoing contribution: was 6.930904363203778E-4 now 6.923791260794471E-4
NewtonStep: 2.577 0.004000
increaseLambda: 2.576 0.002000
315: time = 2.576000 loss = 7.764948
326: time = 2.593000 loss = 8.839936
'X03 lambda = -0.3041
'X02__rev lambda = -0.2597
alpha = 0.010548 lossBound = -0.000000 W1 = 0.032962 N1 = 0.029572 deltaLoss = -0.000001
alpha = -0.032478 lossBound = -0.000000 W1 = 0.007760 N1 = 0.005961 deltaLoss = -0.000001
Updating 0 features
increaseLambda: 2.595 0.001000
Undoing contribution: was 0.02836741405465796 now 0.028366753284581082
328: time = 2.595000 loss = 8.001967
'X01.1__rev lambda = -0.0440
alpha = 0.030309 lossBound = -0.000000 W1 = 0.012121 N1 = 0.010323 deltaLoss = -0.000001
Updating 0 features
NewtonStep: 2.571 0.004000
NewtonStep: 2.594 0.004000
increaseLambda: 2.577 0.000000
355: time = 2.577000 loss = 7.978616
X09^2: lambda = 5.0111 min = 0.0000 max = 868.0095
alpha = 0.042373 lossBound = -0.000000 W1 = 0.479960 N1 = 0.480960 deltaLoss = -0.000009
increaseLambda: 2.572 0.001000
344: time = 2.572000 loss = 7.349905
'X15 lambda = -0.5169
alpha = -0.030868 lossBound = -0.000001 W1 = 0.076831 N1 = 0.074024 deltaLoss = -0.000004
increaseLambda: 2.595 0.001000
Undoing contribution: was 1.0602351647201455E-4 now 1.0117192303479836E-4
302: time = 2.595000 loss = 7.373344
'X08 lambda = 0.2004
alpha = -0.066465 lossBound = -0.000002 W1 = 0.004422 N1 = 0.006218 deltaLoss = -0.000005
Updating 0 features
NewtonStep: 2.597 0.004000
Updating 0 features
NewtonStep: 2.58 0.004000
Updating 0 features
NewtonStep: 2.599 0.004000
Updating 1 features
increaseLambda: 2.598 0.001000
327: time = 2.598000 loss = 8.839936
'X02__rev lambda = -0.6226
alpha = -0.009691 lossBound = -0.000000 W1 = 0.040479 N1 = 0.036854 deltaLoss = -0.000001
NewtonStep: 2.582 0.005000
increaseLambda: 2.581 0.001000
Undoing contribution: was 0.13769100946124804 now 0.13768990174409804
316: time = 2.581000 loss = 7.764947
'X03 lambda = -0.3822
alpha = 0.027551 lossBound = -0.000000 W1 = 0.010754 N1 = 0.008955 deltaLoss = -0.000001
Updating 0 features
Updating 0 features
NewtonStep: 2.576 0.004000
increaseLambda: 2.6 0.001000
329: time = 2.600000 loss = 8.001966
'X01.1__rev lambda = -1.6027
NewtonStep: 2.599 0.004000
alpha = -0.026727 lossBound = -0.000000 W1 = 0.017292 N1 = 0.015494 deltaLoss = -0.000001
Updating 29 features
increaseLambda: 2.583 0.001000
356: time = 2.583000 loss = 7.978613
'X09 lambda = -1.7833
alpha = -0.028279 lossBound = -0.000000 W1 = 0.030087 N1 = 0.028037 deltaLoss = -0.000002
increaseLambda: 2.577 0.001000
Undoing contribution: was 0.006158785534265138 now 0.006154634279550936
345: time = 2.577000 loss = 7.349901
'X15 lambda = -0.0936
alpha = 0.032691 lossBound = -0.000001 W1 = 0.065298 N1 = 0.062663 deltaLoss = -0.000004
increaseLambda: 2.6 0.001000
Undoing: newLoss 7.376697726839918, oldLoss 7.373344489539505, deltaLossBound -1.925404134270563E-6
increaseLambda: 2.602 0.002000
Updating 0 features
NewtonStep: 2.602 0.004000
Updating 0 features
NewtonStep: 2.585 0.004000
Updating 1 features
increaseLambda: 2.603 0.001000
Undoing contribution: was 6.923791260794471E-4 now 6.916912866762343E-4
328: time = 2.603000 loss = 8.839935
'X02__rev lambda = -0.2494
alpha = 0.010370 lossBound = -0.000000 W1 = 0.032962 N1 = 0.029572 deltaLoss = -0.000001
NewtonStep: 2.587 0.004000
Reducing stepsize from 7.763102060565852 to 0.1350891875455267
Newton: returning 0.1350891875455267 
Updating 0 features
increaseLambda: 2.586 0.001000
317: time = 2.586000 loss = 7.764946
'X03 lambda = -0.3356
alpha = -0.031525 lossBound = -0.000000 W1 = 0.007760 N1 = 0.005961 deltaLoss = -0.000001
Updating 0 features
NewtonStep: 2.582 0.005000
increaseLambda: 2.588 0.001000
Undoing contribution: was 0.016010407724130538 now 0.016005695076919402
357: time = 2.588000 loss = 7.978609
'X09__rev lambda = -0.0798
alpha = 0.082173 lossBound = -0.000000 W1 = 0.021007 N1 = 0.019208 deltaLoss = -0.000005
Search: 2.606 0.004000
increaseLambda: 2.583 0.001000
346: time = 2.583000 loss = 7.349897
'X15 lambda = -0.5475
alpha = -0.030616 lossBound = -0.000001 W1 = 0.076831 N1 = 0.074024 deltaLoss = -0.000004
increaseLambda: 2.607 0.001000
303: time = 2.607000 loss = 7.373318
'X08__rev lambda = -0.2044
alpha = -0.204386 lossBound = -0.000002 W1 = 0.024040 N1 = 0.022285 deltaLoss = -0.000026
Updating 0 features
NewtonStep: 2.607 0.004000
Updating 0 features
increaseLambda: 2.608 0.001000
329: time = 2.608000 loss = 8.839934
'X02__rev lambda = -0.6321
NewtonStep: 2.591 0.005000
alpha = -0.009529 lossBound = -0.000000 W1 = 0.040479 N1 = 0.036854 deltaLoss = -0.000001
Updating 56 features
Updating 1 features
NewtonStep: 2.592 0.004000
increaseLambda: 2.592 0.001000
Undoing contribution: was 5.490952887059333E-4 now 5.480539336157744E-4
318: time = 2.592000 loss = 7.764945
'X03 lambda = -2.2064
alpha = 0.046916 lossBound = -0.000000 W1 = 0.003393 N1 = 0.001594 deltaLoss = -0.000001
Updating 0 features
NewtonStep: 2.587 0.004000
increaseLambda: 2.593 0.001000
358: time = 2.593000 loss = 7.978604
'X09__rev lambda = -0.5181
alpha = -0.098279 lossBound = -0.000000 W1 = 0.012820 N1 = 0.011021 deltaLoss = -0.000005
Updating 0 features
NewtonStep: 2.611 0.004000
increaseLambda: 2.588 0.001000
Undoing contribution: was 0.006154634279550936 now 0.006150549648290155
347: time = 2.588000 loss = 7.349893
'X15 lambda = -0.0612
alpha = 0.032424 lossBound = -0.000001 W1 = 0.065298 N1 = 0.062663 deltaLoss = -0.000004
increaseLambda: 2.612 0.001000
Undoing: newLoss 16.815850220956744, oldLoss 7.373318232442555, deltaLossBound -1.6167980803440048E-6
Loss was 8.001965974813661, now 8.001962703893447, delta -0.000003
parallelUpdate: 2.613 0.013000
increaseLambda: 2.613 0.001000
Updating 0 features
NewtonStep: 2.596 0.004000
Updating 1 features
NewtonStep: 2.597 0.004000
increaseLambda: 2.597 0.001000
319: time = 2.597000 loss = 7.764944
'X03 lambda = -0.3640
alpha = -0.028383 lossBound = -0.000000 W1 = 0.007760 N1 = 0.005961 deltaLoss = -0.000001
Updating 0 features
NewtonStep: 2.592 0.004000
increaseLambda: 2.598 0.001000
Undoing contribution: was 0.016005695076919402 now 0.016001466349471194
359: time = 2.598000 loss = 7.978600
'X09__rev lambda = -0.0019
alpha = 0.077859 lossBound = -0.000000 W1 = 0.021007 N1 = 0.019208 deltaLoss = -0.000004
Updating 23 features
Updating 0 features
Search: 2.616 0.003000
NewtonStep: 2.617 0.004000
increaseLambda: 2.593 0.001000
348: time = 2.593000 loss = 7.349889
'X15 lambda = -0.5779
alpha = -0.030366 lossBound = -0.000001 W1 = 0.076831 N1 = 0.074024 deltaLoss = -0.000004
increaseLambda: 2.617 0.001000
304: time = 2.617000 loss = 7.373309
'X08__rev lambda = 0.4900
alpha = 0.490029 lossBound = -0.000002 W1 = 0.000895 N1 = 0.002679 deltaLoss = -0.000010
increaseLambda: 2.618 0.001000
Undoing contribution: was 0.0016315782766440962 now 0.0016306790888638617
331: time = 2.618000 loss = 8.001962
'X01.1__rev lambda = -0.4184
alpha = 0.026426 lossBound = -0.000000 W1 = 0.032699 N1 = 0.030900 deltaLoss = -0.000001
Reducing stepsize from 8.593690825235681 to 3.5390585792029627
Reducing stepsize from 3.5390585792029627 to 2.9306698600648054E-4
Newton: returning 2.9306698600648054E-4 
Zeroing out 'X02__rev
Updating 0 features
Updating 1 features
Reducing stepsize from 6.139382256156386 to 0.001660177347266291
Newton: returning 0.001660177347266291 
Updating 2 features
NewtonStep: 2.601 0.004000
increaseLambda: 2.602 0.001000
Undoing contribution: was 0.13768990174409804 now 0.13768876516811537
320: time = 2.602000 loss = 7.764943
Updating 0 features
'X03 lambda = -0.3543
alpha = 0.027897 lossBound = -0.000000 W1 = 0.010754 N1 = 0.008955 deltaLoss = -0.000001
NewtonStep: 2.598 0.005000
Updating 0 features
NewtonStep: 2.621 0.004000
Updating 0 features
NewtonStep: 2.623 0.005000
increaseLambda: 2.599 0.001000
Undoing contribution: was 0.006150549648290155 now 0.0061465305483972615
349: time = 2.599000 loss = 7.349884
'X15 lambda = -0.0291
alpha = 0.032160 lossBound = -0.000001 W1 = 0.065298 N1 = 0.062663 deltaLoss = -0.000004
increaseLambda: 2.622 0.001000
305: time = 2.622000 loss = 7.373303
'X08 lambda = -1.1189
alpha = -0.047761 lossBound = -0.000001 W1 = 0.024265 N1 = 0.022016 deltaLoss = -0.000005
increaseLambda: 2.624 0.001000
332: time = 2.624000 loss = 8.001961
'X01.1__rev lambda = -1.6863
alpha = -0.030354 lossBound = -0.000000 W1 = 0.017292 N1 = 0.015494 deltaLoss = -0.000001
Updating 1 features
NewtonStep: 2.607 0.005000
Loss was 7.978599907648972, now 7.978599643081761, delta -0.000000
parallelUpdate: 2.608 0.010000
Updating 0 features
increaseLambda: 2.608 0.001000
321: time = 2.608000 loss = 7.764941
'X03 lambda = -0.3959
NewtonStep: 2.603 0.004000
alpha = -0.031864 lossBound = -0.000000 W1 = 0.007760 N1 = 0.005961 deltaLoss = -0.000001
Updating 0 features
NewtonStep: 2.626 0.004000
Updating 0 features
increaseLambda: 2.604 0.001000
350: time = 2.604000 loss = 7.349880
'X15 lambda = -0.6080
alpha = -0.030119 lossBound = -0.000000 W1 = 0.076831 N1 = 0.074024 deltaLoss = -0.000004
NewtonStep: 2.628 0.004000
increaseLambda: 2.627 0.001000
Undoing: newLoss 7.379102625293257, oldLoss 7.3733034173290015, deltaLossBound -2.784982019789724E-6
increaseLambda: 2.629 0.001000
Undoing contribution: was 2.2180927110787427E-4 now 2.2111447465283793E-4
333: time = 2.629000 loss = 8.001960
'X01.1__rev lambda = -0.8225
alpha = 0.026445 lossBound = -0.000000 W1 = 0.020340 N1 = 0.018542 deltaLoss = -0.000001
Updating 1 features
NewtonStep: 2.611 0.003000
increaseLambda: 2.629 0.002000
increaseLambda: 2.612 0.001000
361: time = 2.612000 loss = 7.978591
X09^2: lambda = 5.0528 min = 0.0000 max = 868.0095
alpha = 0.041361 lossBound = -0.000000 W1 = 0.479960 N1 = 0.480960 deltaLoss = -0.000009
Updating 0 features
NewtonStep: 2.612 0.004000
Updating 0 features
Reducing newton stepsize from 0.03189769813211949 to 0.029060638724661247
NewtonStep: 2.608 0.004000
Search: 2.631 0.002000
increaseLambda: 2.613 0.001000
Undoing contribution: was 0.13768876516811537 now 0.13768770295533098
322: time = 2.613000 loss = 7.764940
'X03 lambda = -0.3274
alpha = 0.026972 lossBound = -0.000000 W1 = 0.010754 N1 = 0.008955 deltaLoss = -0.000001
Loss was 8.839934293754595, now 8.83993427449065, delta -0.000000
parallelUpdate: 2.63 0.022000
Updating 0 features
increaseLambda: 2.609 0.001000
Undoing contribution: was 0.0061465305483972615 now 0.006142606014633518
351: time = 2.609000 loss = 7.349877
'X15 lambda = 0.0000
alpha = 0.029061 lossBound = -0.000001 W1 = 0.065276 N1 = 0.062663 deltaLoss = -0.000004
increaseLambda: 2.632 0.001000
306: time = 2.632000 loss = 7.373298
'X08 lambda = 0.0756
alpha = 0.075580 lossBound = -0.000003 W1 = 0.003958 N1 = 0.005763 deltaLoss = -0.000006
NewtonStep: 2.633 0.004000
Updating 1 features
NewtonStep: 2.616 0.004000
increaseLambda: 2.634 0.001000
334: time = 2.634000 loss = 8.001960
'X01.1__rev lambda = -1.7140
alpha = -0.027693 lossBound = -0.000000 W1 = 0.017292 N1 = 0.015494 deltaLoss = -0.000001
increaseLambda: 2.617 0.001000
362: time = 2.617000 loss = 7.978590
'X09 lambda = -1.8073
alpha = -0.023835 lossBound = -0.000000 W1 = 0.030087 N1 = 0.028037 deltaLoss = -0.000002
Updating 0 features
NewtonStep: 2.634 0.004000
Updating 0 features
NewtonStep: 2.618 0.005000
Updating 0 features
Updating 0 features
NewtonStep: 2.613 0.004000
NewtonStep: 2.636 0.004000
increaseLambda: 2.635 0.001000
Undoing contribution: was 6.916912866762343E-4 now 6.910257187572339E-4
331: time = 2.635000 loss = 8.839934
'X02__rev lambda = -0.2391
alpha = 0.010199 lossBound = -0.000000 W1 = 0.032962 N1 = 0.029572 deltaLoss = -0.000001
increaseLambda: 2.619 0.001000
323: time = 2.619000 loss = 7.764939
'X03 lambda = -0.4267
alpha = -0.030858 lossBound = -0.000000 W1 = 0.007760 N1 = 0.005961 deltaLoss = -0.000001
Updating 0 features
increaseLambda: 2.614 0.001000
352: time = 2.614000 loss = 7.349873
'X15 lambda = -0.6352
alpha = -0.027224 lossBound = -0.000000 W1 = 0.076831 N1 = 0.074024 deltaLoss = -0.000003
increaseLambda: 2.637 0.001000
307: time = 2.637000 loss = 7.373294
'X08 lambda = -0.3503
alpha = -0.038319 lossBound = -0.000001 W1 = 0.024246 N1 = 0.021998 deltaLoss = -0.000003
NewtonStep: 2.639 0.005000
Updating 1 features
NewtonStep: 2.621 0.004000
increaseLambda: 2.64 0.001000
Undoing contribution: was 2.2111447465283793E-4 now 2.2042726806431465E-4
335: time = 2.640000 loss = 8.001959
'X01.1__rev lambda = -0.7962
alpha = 0.026301 lossBound = -0.000000 W1 = 0.020340 N1 = 0.018542 deltaLoss = -0.000001
increaseLambda: 2.622 0.001000
Undoing contribution: was 1.2287507666216708E-4 now 1.2180912691147779E-4
363: time = 2.622000 loss = 7.978588
'X09 lambda = -0.9720
alpha = 0.046714 lossBound = -0.000000 W1 = 0.003879 N1 = 0.002080 deltaLoss = -0.000001
Updating 0 features
NewtonStep: 2.639 0.004000
Updating 0 features
NewtonStep: 2.623 0.004000
Updating 0 features
Updating 0 features
NewtonStep: 2.618 0.004000
increaseLambda: 2.64 0.001000
332: time = 2.640000 loss = 8.839933
'X02__rev lambda = -0.6415
alpha = -0.009368 lossBound = -0.000000 W1 = 0.040479 N1 = 0.036854 deltaLoss = -0.000001
NewtonStep: 2.642 0.005000
increaseLambda: 2.624 0.001000
Undoing contribution: was 0.13768770295533098 now 0.13768670721638812
324: time = 2.624000 loss = 7.764938
'X03 lambda = -0.3012
alpha = 0.026116 lossBound = -0.000000 W1 = 0.010754 N1 = 0.008955 deltaLoss = -0.000001
increaseLambda: 2.619 0.001000
Undoing contribution: was 0.001673873740931197 now 0.001670196057647954
353: time = 2.619000 loss = 7.349870
'X15 lambda = -0.3799
alpha = 0.030731 lossBound = -0.000000 W1 = 0.065430 N1 = 0.062792 deltaLoss = -0.000004
increaseLambda: 2.643 0.001000
Undoing contribution: was 0.07275736677613505 now 0.07274825522211976
308: time = 2.643000 loss = 7.373285
'X08 lambda = -1.8184
alpha = 0.066967 lossBound = -0.000002 W1 = 0.018082 N1 = 0.015899 deltaLoss = -0.000009
Updating 0 features
NewtonStep: 2.648 0.008000
Updating 1 features
NewtonStep: 2.631 0.009000
increaseLambda: 2.65 0.002000
336: time = 2.650000 loss = 8.001958
'X01.1__rev lambda = -1.7416
alpha = -0.027530 lossBound = -0.000000 W1 = 0.017292 N1 = 0.015494 deltaLoss = -0.000001
increaseLambda: 2.632 0.001000
Undoing contribution: was 0.026218491477315604 now 0.026215249192766316
364: time = 2.632000 loss = 7.978585
'X09__rev lambda = -2.7810
alpha = 0.070527 lossBound = -0.000000 W1 = 0.019291 N1 = 0.017492 deltaLoss = -0.000003
Updating 0 features
NewtonStep: 2.649 0.009000
Updating 0 features
NewtonStep: 2.633 0.009000
Updating 0 features
Updating 0 features
increaseLambda: 2.65 0.001000
Undoing contribution: was 6.910257187572339E-4 now 6.903825564000838E-4
333: time = 2.650000 loss = 8.839932
'X02__rev lambda = -0.2291
alpha = 0.010024 lossBound = -0.000000 W1 = 0.032962 N1 = 0.029572 deltaLoss = -0.000001
NewtonStep: 2.628 0.009000
NewtonStep: 2.651 0.008000
increaseLambda: 2.634 0.001000
325: time = 2.634000 loss = 7.764937
'X03 lambda = -0.4566
alpha = -0.029881 lossBound = -0.000000 W1 = 0.007760 N1 = 0.005961 deltaLoss = -0.000001
increaseLambda: 2.629 0.001000
354: time = 2.629000 loss = 7.349866
'X15 lambda = -0.6640
alpha = -0.028802 lossBound = -0.000000 W1 = 0.076831 N1 = 0.074024 deltaLoss = -0.000004
increaseLambda: 2.652 0.001000
309: time = 2.652000 loss = 7.373276
'X08 lambda = -0.4130
alpha = -0.062663 lossBound = -0.000002 W1 = 0.024249 N1 = 0.021998 deltaLoss = -0.000009
Updating 0 features
Updating 1 features
NewtonStep: 2.654 0.004000
NewtonStep: 2.636 0.004000
increaseLambda: 2.655 0.001000
Undoing contribution: was 2.2042726806431465E-4 now 2.197482046934471E-4
337: time = 2.655000 loss = 8.001958
'X01.1__rev lambda = -0.7700
alpha = 0.026147 lossBound = -0.000000 W1 = 0.020340 N1 = 0.018542 deltaLoss = -0.000001
increaseLambda: 2.637 0.001000
365: time = 2.637000 loss = 7.978582
'X09__rev lambda = -0.6002
alpha = -0.081224 lossBound = -0.000000 W1 = 0.012820 N1 = 0.011021 deltaLoss = -0.000003
Updating 0 features
NewtonStep: 2.654 0.004000
Updating 0 features
increaseLambda: 2.655 0.001000
Updating 0 features
334: time = 2.655000 loss = 8.839932
'X02__rev lambda = -0.6508
alpha = -0.009211 lossBound = -0.000000 W1 = 0.040479 N1 = 0.036854 deltaLoss = -0.000001
Updating 0 features
NewtonStep: 2.638 0.004000
NewtonStep: 2.633 0.004000
NewtonStep: 2.657 0.005000
increaseLambda: 2.639 0.001000
Undoing contribution: was 5.480539336157744E-4 now 5.470781051559595E-4
326: time = 2.639000 loss = 7.764936
'X03 lambda = -2.1610
alpha = 0.045388 lossBound = -0.000000 W1 = 0.003393 N1 = 0.001594 deltaLoss = -0.000001
increaseLambda: 2.634 0.001000
Undoing contribution: was 0.001670196057647954 now 0.0016665772709394393
355: time = 2.634000 loss = 7.349862
'X15 lambda = -0.3494
alpha = 0.030481 lossBound = -0.000000 W1 = 0.065430 N1 = 0.062792 deltaLoss = -0.000004
increaseLambda: 2.658 0.001000
Undoing contribution: was 0.07274825522211976 now 0.07273959957469518
310: time = 2.658000 loss = 7.373267
'X08 lambda = -1.7532
alpha = 0.065203 lossBound = -0.000002 W1 = 0.018082 N1 = 0.015899 deltaLoss = -0.000009
Updating 1 features
Updating 0 features
NewtonStep: 2.641 0.004000
NewtonStep: 2.659 0.004000
increaseLambda: 2.642 0.001000
Undoing contribution: was 0.026215249192766316 now 0.026212312152677848
366: time = 2.642000 loss = 7.978579
'X09__rev lambda = -2.7139
alpha = 0.067134 lossBound = -0.000000 W1 = 0.019291 N1 = 0.017492 deltaLoss = -0.000003
increaseLambda: 2.66 0.001000
338: time = 2.660000 loss = 8.001957
'X01.1__rev lambda = -1.7689
alpha = -0.027368 lossBound = -0.000000 W1 = 0.017292 N1 = 0.015494 deltaLoss = -0.000001
Updating 0 features
NewtonStep: 2.659 0.004000
increaseLambda: 2.66 0.001000
Undoing contribution: was 6.903825564000838E-4 now 6.897605816688097E-4
335: time = 2.660000 loss = 8.839931
'X02__rev lambda = -0.2193
alpha = 0.009856 lossBound = -0.000000 W1 = 0.032962 N1 = 0.029572 deltaLoss = -0.000001
Updating 0 features
Updating 0 features
Updating 0 features
NewtonStep: 2.639 0.005000
NewtonStep: 2.644 0.005000
NewtonStep: 2.662 0.004000
increaseLambda: 2.64 0.001000
356: time = 2.640000 loss = 7.349859
'X15 lambda = -0.6926
alpha = -0.028573 lossBound = -0.000000 W1 = 0.076831 N1 = 0.074024 deltaLoss = -0.000004
Updating 1 features
increaseLambda: 2.645 0.001000
327: time = 2.645000 loss = 7.764936
'X03 lambda = -0.4841
alpha = -0.027463 lossBound = -0.000000 W1 = 0.007760 N1 = 0.005961 deltaLoss = -0.000001
increaseLambda: 2.663 0.001000
Undoing contribution: was 1.0117192303479836E-4 now 9.72140197665615E-5
311: time = 2.663000 loss = 7.373263
'X08 lambda = 0.1403
alpha = -0.060151 lossBound = -0.000002 W1 = 0.004421 N1 = 0.006218 deltaLoss = -0.000004
NewtonStep: 2.646 0.004000
Updating 0 features
NewtonStep: 2.665 0.005000
increaseLambda: 2.647 0.001000
367: time = 2.647000 loss = 7.978576
'X09__rev lambda = -0.6785
alpha = -0.078242 lossBound = -0.000000 W1 = 0.012820 N1 = 0.011021 deltaLoss = -0.000003
increaseLambda: 2.666 0.001000
Undoing contribution: was 2.197482046934471E-4 now 2.1907719021568714E-4
339: time = 2.666000 loss = 8.001956
'X01.1__rev lambda = -0.7440
alpha = 0.025993 lossBound = -0.000000 W1 = 0.020340 N1 = 0.018542 deltaLoss = -0.000001
Updating 0 features
NewtonStep: 2.664 0.004000
increaseLambda: 2.665 0.001000
336: time = 2.665000 loss = 8.839930
'X02__rev lambda = -0.6598
alpha = -0.009057 lossBound = -0.000000 W1 = 0.040479 N1 = 0.036854 deltaLoss = -0.000001
Updating 0 features
NewtonStep: 2.644 0.004000
Updating 0 features
Updating 0 features
NewtonStep: 2.649 0.004000
NewtonStep: 2.667 0.004000
increaseLambda: 2.645 0.001000
Undoing contribution: was 0.0016665772709394393 now 0.0016630150523704306
357: time = 2.645000 loss = 7.349855
'X15 lambda = -0.3192
Updating 1 features
alpha = 0.030239 lossBound = -0.000000 W1 = 0.065430 N1 = 0.062792 deltaLoss = -0.000004
NewtonStep: 2.651 0.004000
increaseLambda: 2.65 0.001000
Undoing contribution: was 0.13768670721638812 now 0.13768568425867048
328: time = 2.650000 loss = 7.764935
'X03 lambda = -0.2748
alpha = 0.026461 lossBound = -0.000000 W1 = 0.010754 N1 = 0.008955 deltaLoss = -0.000001
increaseLambda: 2.668 0.001000
Undoing contribution: was 0.07273959957469518 now 0.0727369164330894
312: time = 2.668000 loss = 7.373261
'X08 lambda = -1.7172
alpha = 0.036078 lossBound = -0.000001 W1 = 0.018079 N1 = 0.015899 deltaLoss = -0.000003
Updating 1 features
NewtonStep: 2.67 0.004000
increaseLambda: 2.652 0.001000
Undoing contribution: was 0.026212312152677848 now 0.026209587894064485
368: time = 2.652000 loss = 7.978574
'X09__rev lambda = -2.6492
alpha = 0.064668 lossBound = -0.000000 W1 = 0.019291 N1 = 0.017492 deltaLoss = -0.000003
Updating 0 features
increaseLambda: 2.671 0.001000
340: time = 2.671000 loss = 8.001955
'X01.1__rev lambda = -1.7961
alpha = -0.027207 lossBound = -0.000000 W1 = 0.017292 N1 = 0.015494 deltaLoss = -0.000001
NewtonStep: 2.669 0.004000
increaseLambda: 2.67 0.001000
337: time = 2.670000 loss = 8.839930
'X02__rev lambda = 0.1628
alpha = 0.006914 lossBound = -0.000000 W1 = 0.120587 N1 = 0.125946 deltaLoss = -0.000001
Updating 0 features
NewtonStep: 2.649 0.004000
Updating 0 features
Updating 0 features
NewtonStep: 2.672 0.004000
NewtonStep: 2.655 0.005000
Updating 1 features
increaseLambda: 2.65 0.001000
358: time = 2.650000 loss = 7.349852
'X15 lambda = -0.7209
alpha = -0.028346 lossBound = -0.000000 W1 = 0.076831 N1 = 0.074024 deltaLoss = -0.000004
NewtonStep: 2.656 0.004000
increaseLambda: 2.674 0.002000
313: time = 2.674000 loss = 7.373251
'X08 lambda = -0.4755
alpha = -0.062499 lossBound = -0.000002 W1 = 0.024249 N1 = 0.021998 deltaLoss = -0.000009
increaseLambda: 2.656 0.001000
329: time = 2.656000 loss = 7.764934
'X03 lambda = -0.5143
alpha = -0.030229 lossBound = -0.000000 W1 = 0.007760 N1 = 0.005961 deltaLoss = -0.000001
Updating 27 features
Updating 1 features
increaseLambda: 2.657 0.001000
369: time = 2.657000 loss = 7.978571
'X09__rev lambda = -0.7538
alpha = -0.075371 lossBound = -0.000000 W1 = 0.012820 N1 = 0.011021 deltaLoss = -0.000003
NewtonStep: 2.675 0.004000
Updating 0 features
NewtonStep: 2.674 0.004000
increaseLambda: 2.676 0.001000
Undoing contribution: was 0.020811437594969368 now 0.02081087591743644
341: time = 2.677000 loss = 8.001955
'X01.1__rev lambda = -1.6194
alpha = 0.027904 lossBound = -0.000000 W1 = 0.012172 N1 = 0.010373 deltaLoss = -0.000001
increaseLambda: 2.675 0.001000
338: time = 2.675000 loss = 8.839929
'X02__rev lambda = -0.6685
alpha = -0.008642 lossBound = -0.000000 W1 = 0.040479 N1 = 0.036854 deltaLoss = -0.000001
Updating 0 features
NewtonStep: 2.654 0.004000
Updating 0 features
NewtonStep: 2.678 0.004000
Reducing stepsize from 4.362626313387805 to 0.5835504388930697
Newton: returning 0.5835504388930697 
Updating 0 features
Updating 1 features
increaseLambda: 2.655 0.001000
Undoing contribution: was 0.0016630150523704306 now 0.0016595084998003433
359: time = 2.655000 loss = 7.349848
'X15 lambda = -0.2892
alpha = 0.029999 lossBound = -0.000000 W1 = 0.065430 N1 = 0.062792 deltaLoss = -0.000004
Updating 20 features
NewtonStep: 2.661 0.004000
increaseLambda: 2.679 0.001000
Undoing contribution: was 0.0727369164330894 now 0.0727281463506549
314: time = 2.679000 loss = 7.373243
'X08 lambda = -1.6514
alpha = 0.065787 lossBound = -0.000002 W1 = 0.018082 N1 = 0.015899 deltaLoss = -0.000009
increaseLambda: 2.662 0.001000
Undoing contribution: was 0.026209587894064485 now 0.02620706126870666
370: time = 2.662000 loss = 7.978568
'X09__rev lambda = -2.5869
alpha = 0.062289 lossBound = -0.000000 W1 = 0.019291 N1 = 0.017492 deltaLoss = -0.000003
Updating 0 features
NewtonStep: 2.681 0.004000
Updating 0 features
NewtonStep: 2.679 0.004000
increaseLambda: 2.682 0.001000
342: time = 2.682000 loss = 8.001954
'X01.1__rev lambda = -1.8208
alpha = -0.024638 lossBound = -0.000000 W1 = 0.017292 N1 = 0.015494 deltaLoss = -0.000001
Newton: returning 0.03886973113806144 
Updating 1 features
increaseLambda: 2.68 0.001000
Undoing contribution: was 6.897605816688097E-4 now 6.890987186954928E-4
339: time = 2.681000 loss = 8.839928
'X02__rev lambda = -0.2091
alpha = 0.010170 lossBound = -0.000000 W1 = 0.032962 N1 = 0.029572 deltaLoss = -0.000001
Updating 0 features
NewtonStep: 2.683 0.004000
Updating 1 features
NewtonStep: 2.666 0.004000
Loss was 7.764933579860102, now 7.764904247643258, delta -0.000029
parallelUpdate: 2.666 0.010000
increaseLambda: 2.684 0.001000
315: time = 2.684000 loss = 7.373234
increaseLambda: 2.667 0.001000
'X08 lambda = -0.5376
371: time = 2.667000 loss = 7.978563
alpha = -0.062092 lossBound = -0.000002 W1 = 0.024248 N1 = 0.021998 deltaLoss = -0.000009
X09^2: lambda = 5.0849 min = 0.0000 max = 868.0095
alpha = 0.032114 lossBound = -0.000000 W1 = 0.479960 N1 = 0.480960 deltaLoss = -0.000005
Updating 0 features
NewtonStep: 2.686 0.004000
Updating 1 features
NewtonStep: 2.685 0.004000
Loss was 7.349848082900857, now 7.349846463852729, delta -0.000002
parallelUpdate: 2.663 0.008000
increaseLambda: 2.687 0.001000
Undoing contribution: was 2.1907719021568714E-4 now 2.184006191676122E-4
343: time = 2.687000 loss = 8.001954
'X01.1__rev lambda = -0.7179
alpha = 0.026098 lossBound = -0.000000 W1 = 0.020340 N1 = 0.018542 deltaLoss = -0.000001
increaseLambda: 2.686 0.001000
340: time = 2.686000 loss = 8.839928
'X02__rev lambda = -0.6778
alpha = -0.009341 lossBound = -0.000000 W1 = 0.040479 N1 = 0.036854 deltaLoss = -0.000001
Updating 1 features
Updating 0 features
Updating 0 features
NewtonStep: 2.671 0.004000
NewtonStep: 2.688 0.004000
NewtonStep: 2.67 0.004000
increaseLambda: 2.672 0.001000
372: time = 2.672000 loss = 7.978561
'X09 lambda = -1.8364
alpha = -0.029120 lossBound = -0.000000 W1 = 0.030087 N1 = 0.028037 deltaLoss = -0.000002
increaseLambda: 2.689 0.001000
Undoing contribution: was 0.0727281463506549 now 0.07271966489181743
316: time = 2.689000 loss = 7.373225
'X08 lambda = -1.5867
alpha = 0.064642 lossBound = -0.000002 W1 = 0.018082 N1 = 0.015899 deltaLoss = -0.000008
increaseLambda: 2.671 0.001000
331: time = 2.671000 loss = 7.764903
'X03__rev lambda = -2.2403
alpha = -0.030302 lossBound = -0.000000 W1 = 0.013737 N1 = 0.011938 deltaLoss = -0.000001
Updating 1 features
NewtonStep: 2.667 0.004000
Updating 0 features
Updating 1 features
NewtonStep: 2.69 0.004000
NewtonStep: 2.692 0.005000
increaseLambda: 2.668 0.001000
Undoing: newLoss 7.35863931484177, oldLoss 7.349846463852729, deltaLossBound -4.7325981412637E-7
increaseLambda: 2.691 0.001000
Undoing contribution: was 6.890987186954928E-4 now 6.884592133810114E-4
341: time = 2.691000 loss = 8.839927
'X02__rev lambda = -0.1991
alpha = 0.009995 lossBound = -0.000000 W1 = 0.032962 N1 = 0.029572 deltaLoss = -0.000001
increaseLambda: 2.693 0.001000
344: time = 2.693000 loss = 8.001953
'X01.1__rev lambda = -1.8481
alpha = -0.027304 lossBound = -0.000000 W1 = 0.017292 N1 = 0.015494 deltaLoss = -0.000001
increaseLambda: 2.669 0.001000
Updating 1 features
NewtonStep: 2.676 0.004000
Updating 0 features
NewtonStep: 2.694 0.005000
Updating 0 features
NewtonStep: 2.676 0.005000
increaseLambda: 2.677 0.001000
Undoing contribution: was 0.02620706126870666 now 0.02620470146032596
373: time = 2.677000 loss = 7.978558
'X09__rev lambda = -2.5268
alpha = 0.060162 lossBound = -0.000000 W1 = 0.019291 N1 = 0.017492 deltaLoss = -0.000002
increaseLambda: 2.695 0.001000
317: time = 2.695000 loss = 7.373216
'X08 lambda = -0.5986
alpha = -0.061034 lossBound = -0.000002 W1 = 0.024248 N1 = 0.021998 deltaLoss = -0.000009
increaseLambda: 2.677 0.001000
Undoing contribution: was 5.470781051559595E-4 now 5.465628767715582E-4
332: time = 2.677000 loss = 7.764903
'X03 lambda = -1.9756
alpha = 0.032846 lossBound = -0.000000 W1 = 0.003393 N1 = 0.001594 deltaLoss = -0.000001
Search: 2.672 0.003000
Updating 0 features
NewtonStep: 2.695 0.004000
Updating 0 features
NewtonStep: 2.697 0.004000
increaseLambda: 2.673 0.001000
361: time = 2.673000 loss = 7.349844
'X15__rev lambda = 0.0506
alpha = 0.050625 lossBound = -0.000000 W1 = 0.005946 N1 = 0.007768 deltaLoss = -0.000002
increaseLambda: 2.696 0.001000
342: time = 2.696000 loss = 8.839926
'X02__rev lambda = -0.6870
alpha = -0.009185 lossBound = -0.000000 W1 = 0.040479 N1 = 0.036854 deltaLoss = -0.000001
increaseLambda: 2.698 0.001000
Undoing contribution: was 2.184006191676122E-4 now 2.1773270762820294E-4
345: time = 2.698000 loss = 8.001952
'X01.1__rev lambda = -0.6920
alpha = 0.025932 lossBound = -0.000000 W1 = 0.020340 N1 = 0.018542 deltaLoss = -0.000001
Updating 1 features
NewtonStep: 2.681 0.004000
Updating 0 features
NewtonStep: 2.699 0.004000
increaseLambda: 2.682 0.001000
374: time = 2.682000 loss = 7.978553
X09^2: lambda = 5.1168 min = 0.0000 max = 868.0095
alpha = 0.031844 lossBound = -0.000000 W1 = 0.479960 N1 = 0.480960 deltaLoss = -0.000005
Updating 0 features
NewtonStep: 2.681 0.004000
increaseLambda: 2.7 0.001000
Undoing contribution: was 0.07271966489181743 now 0.07271145703777566
318: time = 2.700000 loss = 7.373208
'X08 lambda = -1.5232
alpha = 0.063539 lossBound = -0.000002 W1 = 0.018082 N1 = 0.015899 deltaLoss = -0.000008
increaseLambda: 2.682 0.001000
Undoing contribution: was 0.01319830623438171 now 0.013197302526965863
333: time = 2.682000 loss = 7.764902
Updating 0 features
'X03__rev lambda = -0.9320
alpha = 0.018404 lossBound = -0.000000 W1 = 0.043241 N1 = 0.040958 deltaLoss = -0.000001
Updating 0 features
NewtonStep: 2.678 0.005000
NewtonStep: 2.7 0.004000
Updating 0 features
NewtonStep: 2.702 0.004000
increaseLambda: 2.679 0.001000
362: time = 2.679000 loss = 7.349843
'X15 lambda = -0.7567
alpha = -0.016027 lossBound = -0.000000 W1 = 0.076831 N1 = 0.074024 deltaLoss = -0.000001
increaseLambda: 2.701 0.001000
Undoing contribution: was 6.884592133810114E-4 now 6.878407718270436E-4
343: time = 2.701000 loss = 8.839926
'X02__rev lambda = -0.1893
alpha = 0.009828 lossBound = -0.000000 W1 = 0.032962 N1 = 0.029572 deltaLoss = -0.000001
increaseLambda: 2.703 0.001000
346: time = 2.703000 loss = 8.001952
Updating 1 features
'X01.1__rev lambda = -1.8752
alpha = -0.027143 lossBound = -0.000000 W1 = 0.017292 N1 = 0.015494 deltaLoss = -0.000001
NewtonStep: 2.686 0.004000
Updating 0 features
increaseLambda: 2.687 0.001000
Undoing contribution: was 0.02620470146032596 now 0.026201276360050558
375: time = 2.687000 loss = 7.978550
'X09__rev lambda = -2.4543
alpha = 0.072483 lossBound = -0.000000 W1 = 0.019291 N1 = 0.017492 deltaLoss = -0.000003
NewtonStep: 2.704 0.004000
Updating 0 features
NewtonStep: 2.687 0.005000
increaseLambda: 2.705 0.001000
319: time = 2.705000 loss = 7.373200
'X08 lambda = -0.6586
alpha = -0.059997 lossBound = -0.000002 W1 = 0.024248 N1 = 0.021998 deltaLoss = -0.000008
Updating 0 features
Updating 0 features
NewtonStep: 2.705 0.004000
NewtonStep: 2.683 0.004000
increaseLambda: 2.688 0.001000
334: time = 2.688000 loss = 7.764901
'X03__rev lambda = -2.2659
alpha = -0.025588 lossBound = -0.000000 W1 = 0.013737 N1 = 0.011938 deltaLoss = -0.000001
Updating 0 features
increaseLambda: 2.706 0.001000
344: time = 2.706000 loss = 8.839925
'X02__rev lambda = -0.6960
increaseLambda: 2.684 0.001000
alpha = -0.009031 lossBound = -0.000000 W1 = 0.040479 N1 = 0.036854 deltaLoss = -0.000001
Undoing contribution: was 0.0016595084998003433 now 0.001655982468785621
NewtonStep: 2.708 0.005000
363: time = 2.684000 loss = 7.349839
'X15 lambda = -0.2544
alpha = 0.030082 lossBound = -0.000000 W1 = 0.065430 N1 = 0.062792 deltaLoss = -0.000004
Updating 1 features
NewtonStep: 2.691 0.004000
increaseLambda: 2.709 0.001000
Undoing contribution: was 0.02081087591743644 now 0.02081031885964632
347: time = 2.709000 loss = 8.001951
'X01.1__rev lambda = -1.5916
alpha = 0.027788 lossBound = -0.000000 W1 = 0.012172 N1 = 0.010373 deltaLoss = -0.000001
Updating 1 features
increaseLambda: 2.692 0.001000
376: time = 2.692000 loss = 7.978547
'X09__rev lambda = -0.8358
alpha = -0.081976 lossBound = -0.000000 W1 = 0.012820 N1 = 0.011021 deltaLoss = -0.000003
NewtonStep: 2.709 0.004000
Updating 0 features
NewtonStep: 2.692 0.004000
increaseLambda: 2.71 0.001000
Undoing contribution: was 0.07271145703777566 now 0.07270351349689903
320: time = 2.710000 loss = 7.373192
'X08 lambda = -1.4607
alpha = 0.062458 lossBound = -0.000002 W1 = 0.018082 N1 = 0.015899 deltaLoss = -0.000008
Updating 0 features
Updating 0 features
NewtonStep: 2.71 0.004000
NewtonStep: 2.688 0.004000
increaseLambda: 2.693 0.001000
Undoing contribution: was 0.015386770345095004 now 0.015385992758054025
335: time = 2.693000 loss = 7.764900
'X03__rev lambda = -0.9597
alpha = 0.025375 lossBound = -0.000000 W1 = 0.015093 N1 = 0.013295 deltaLoss = -0.000001
increaseLambda: 2.711 0.001000
Undoing contribution: was 6.878407718270436E-4 now 6.872426896015211E-4
345: time = 2.711000 loss = 8.839925
'X02__rev lambda = -0.1796
alpha = 0.009663 lossBound = -0.000000 W1 = 0.032962 N1 = 0.029572 deltaLoss = -0.000001
Updating 0 features
increaseLambda: 2.689 0.001000
364: time = 2.689000 loss = 7.349836
'X15 lambda = -0.7849
alpha = -0.028170 lossBound = -0.000000 W1 = 0.076831 N1 = 0.074024 deltaLoss = -0.000004
NewtonStep: 2.713 0.004000
Updating 1 features
NewtonStep: 2.696 0.004000
increaseLambda: 2.714 0.001000
348: time = 2.714000 loss = 8.001951
'X01.1__rev lambda = -1.8998
alpha = -0.024536 lossBound = -0.000000 W1 = 0.017292 N1 = 0.015494 deltaLoss = -0.000001
increaseLambda: 2.697 0.001000
Undoing contribution: was 0.026201276360050558 now 0.026198284068583506
377: time = 2.697000 loss = 7.978544
'X09__rev lambda = -2.3865
alpha = 0.067752 lossBound = -0.000000 W1 = 0.019291 N1 = 0.017492 deltaLoss = -0.000003
Updating 1 features
NewtonStep: 2.715 0.005000
Updating 0 features
Updating 0 features
increaseLambda: 2.716 0.001000
321: time = 2.716000 loss = 7.373184
'X08 lambda = -0.7176
alpha = -0.058981 lossBound = -0.000002 W1 = 0.024248 N1 = 0.021998 deltaLoss = -0.000008
NewtonStep: 2.698 0.005000
NewtonStep: 2.715 0.004000
Updating 0 features
NewtonStep: 2.693 0.004000
increaseLambda: 2.699 0.001000
336: time = 2.699000 loss = 7.764899
'X03__rev lambda = -2.2923
alpha = -0.026407 lossBound = -0.000000 W1 = 0.013737 N1 = 0.011938 deltaLoss = -0.000001
increaseLambda: 2.716 0.001000
346: time = 2.716000 loss = 8.839924
'X02__rev lambda = -0.7049
alpha = -0.008880 lossBound = -0.000000 W1 = 0.040479 N1 = 0.036854 deltaLoss = -0.000001
increaseLambda: 2.694 0.001000
Updating 0 features
Undoing contribution: was 0.001655982468785621 now 0.0016525188676117513
365: time = 2.694000 loss = 7.349832
'X15 lambda = -0.2246
alpha = 0.029812 lossBound = -0.000000 W1 = 0.065430 N1 = 0.062792 deltaLoss = -0.000003
NewtonStep: 2.719 0.005000
Updating 1 features
NewtonStep: 2.701 0.004000
increaseLambda: 2.72 0.001000
Undoing contribution: was 2.1773270762820294E-4 now 2.1705928160214858E-4
349: time = 2.720000 loss = 8.001950
'X01.1__rev lambda = -0.6660
alpha = 0.026036 lossBound = -0.000000 W1 = 0.020340 N1 = 0.018542 deltaLoss = -0.000001
increaseLambda: 2.702 0.001000
378: time = 2.702000 loss = 7.978541
'X09__rev lambda = -0.9148
alpha = -0.078957 lossBound = -0.000000 W1 = 0.012820 N1 = 0.011021 deltaLoss = -0.000003
Updating 0 features
NewtonStep: 2.72 0.004000
Updating 0 features
NewtonStep: 2.72 0.004000
increaseLambda: 2.721 0.001000
Undoing contribution: was 0.07270351349689903 now 0.07269582531163284
322: time = 2.721000 loss = 7.373176
'X08 lambda = -1.3993
alpha = 0.061398 lossBound = -0.000002 W1 = 0.018082 N1 = 0.015899 deltaLoss = -0.000008
Updating 0 features
Updating 0 features
NewtonStep: 2.706 0.007000
NewtonStep: 2.701 0.007000
increaseLambda: 2.723 0.003000
Undoing contribution: was 6.872426896015211E-4 now 6.866642863402345E-4
347: time = 2.723000 loss = 8.839923
'X02__rev lambda = -0.1701
alpha = 0.009501 lossBound = -0.000000 W1 = 0.032962 N1 = 0.029572 deltaLoss = -0.000001
increaseLambda: 2.707 0.001000
Undoing contribution: was 0.015385992758054025 now 0.015385219089515902
337: time = 2.707000 loss = 7.764899
'X03__rev lambda = -0.9344
alpha = 0.025312 lossBound = -0.000000 W1 = 0.015093 N1 = 0.013295 deltaLoss = -0.000001
increaseLambda: 2.702 0.001000
366: time = 2.702000 loss = 7.349829
'X15 lambda = -0.8128
alpha = -0.027946 lossBound = -0.000000 W1 = 0.076831 N1 = 0.074024 deltaLoss = -0.000003
Updating 0 features
Updating 1 features
NewtonStep: 2.727 0.007000
NewtonStep: 2.709 0.007000
increaseLambda: 2.728 0.001000
350: time = 2.728000 loss = 8.001949
'X01.1__rev lambda = -1.9270
alpha = -0.027239 lossBound = -0.000000 W1 = 0.017292 N1 = 0.015494 deltaLoss = -0.000001
increaseLambda: 2.71 0.001000
Undoing contribution: was 0.026198284068583506 now 0.02619550852778187
379: time = 2.710000 loss = 7.978538
'X09__rev lambda = -2.3213
alpha = 0.065264 lossBound = -0.000000 W1 = 0.019291 N1 = 0.017492 deltaLoss = -0.000003
Updating 0 features
NewtonStep: 2.728 0.007000
Updating 0 features
NewtonStep: 2.728 0.005000
increaseLambda: 2.729 0.001000
Undoing contribution: was 9.72140197665615E-5 now 9.357084047409412E-5
323: time = 2.729000 loss = 7.373172
'X08 lambda = 0.0825
alpha = -0.057806 lossBound = -0.000002 W1 = 0.004421 N1 = 0.006218 deltaLoss = -0.000004
Updating 0 features
Updating 0 features
NewtonStep: 2.707 0.005000
NewtonStep: 2.712 0.005000
increaseLambda: 2.729 0.001000
Undoing contribution: was 0.0018930916190626262 now 0.0018927946977803983
348: time = 2.729000 loss = 8.839923
'X02__rev lambda = 1.3844
alpha = -0.011589 lossBound = -0.000000 W1 = 0.005070 N1 = 0.007303 deltaLoss = -0.000000
increaseLambda: 2.708 0.001000
Undoing contribution: was 0.0016525188676117513 now 0.0016491093581512122
367: time = 2.708000 loss = 7.349825
'X15 lambda = -0.1950
alpha = 0.029575 lossBound = -0.000000 W1 = 0.065430 N1 = 0.062792 deltaLoss = -0.000003
increaseLambda: 2.713 0.001000
338: time = 2.713000 loss = 7.764898
'X03__rev lambda = -2.3187
alpha = -0.026347 lossBound = -0.000000 W1 = 0.013737 N1 = 0.011938 deltaLoss = -0.000001
Updating 2 features
Updating 0 features
NewtonStep: 2.714 0.004000
NewtonStep: 2.732 0.004000
increaseLambda: 2.715 0.001000
380: time = 2.715000 loss = 7.978535
'X09__rev lambda = -0.9908
alpha = -0.076061 lossBound = -0.000000 W1 = 0.012820 N1 = 0.011021 deltaLoss = -0.000003
increaseLambda: 2.733 0.001000
Undoing contribution: was 2.1705928160214858E-4 now 2.163944830446116E-4
351: time = 2.733000 loss = 8.001949
'X01.1__rev lambda = -0.6401
alpha = 0.025870 lossBound = -0.000000 W1 = 0.020340 N1 = 0.018542 deltaLoss = -0.000001
Updating 0 features
NewtonStep: 2.733 0.004000
Updating 0 features
NewtonStep: 2.733 0.004000
increaseLambda: 2.734 0.001000
Undoing contribution: was 0.07269582531163284 now 0.07269334507133614
324: time = 2.734000 loss = 7.373170
'X08 lambda = -1.3646
alpha = 0.034679 lossBound = -0.000001 W1 = 0.018079 N1 = 0.015899 deltaLoss = -0.000002
Updating 0 features
Updating 0 features
NewtonStep: 2.712 0.004000
increaseLambda: 2.734 0.001000
349: time = 2.734000 loss = 8.839922
'X02 lambda = -1.3528
alpha = -0.020319 lossBound = -0.000000 W1 = 0.022047 N1 = 0.020168 deltaLoss = -0.000001
NewtonStep: 2.717 0.004000
increaseLambda: 2.713 0.001000
368: time = 2.713000 loss = 7.349822
'X15 lambda = -0.8406
alpha = -0.027725 lossBound = -0.000000 W1 = 0.076831 N1 = 0.074024 deltaLoss = -0.000003
Updating 1 features
increaseLambda: 2.718 0.001000
Undoing contribution: was 0.015385219089515902 now 0.015384449022241066
339: time = 2.718000 loss = 7.764897
'X03__rev lambda = -0.9092
alpha = 0.025254 lossBound = -0.000000 W1 = 0.015093 N1 = 0.013295 deltaLoss = -0.000001
NewtonStep: 2.719 0.004000
Updating 0 features
NewtonStep: 2.738 0.005000
increaseLambda: 2.72 0.001000
Undoing contribution: was 0.02619550852778187 now 0.026192934318481038
381: time = 2.720000 loss = 7.978533
'X09__rev lambda = -2.2584
alpha = 0.062863 lossBound = -0.000000 W1 = 0.019291 N1 = 0.017492 deltaLoss = -0.000003
increaseLambda: 2.739 0.001000
352: time = 2.739000 loss = 8.001948
'X01.1__rev lambda = -1.9541
alpha = -0.027078 lossBound = -0.000000 W1 = 0.017292 N1 = 0.015494 deltaLoss = -0.000001
Updating 0 features
NewtonStep: 2.739 0.005000
Updating 0 features
NewtonStep: 2.738 0.004000
increaseLambda: 2.74 0.001000
325: time = 2.740000 loss = 7.373162
'X08 lambda = -0.7765
alpha = -0.058905 lossBound = -0.000002 W1 = 0.024248 N1 = 0.021998 deltaLoss = -0.000008
Updating 0 features
increaseLambda: 2.739 0.001000
NewtonStep: 2.717 0.004000
Undoing contribution: was 0.020205317440893523 now 0.020203575206499437
350: time = 2.739000 loss = 8.839921
'X02 lambda = -1.0975
alpha = 0.030037 lossBound = -0.000000 W1 = 0.019035 N1 = 0.017236 deltaLoss = -0.000002
Updating 1 features
NewtonStep: 2.722 0.004000
increaseLambda: 2.718 0.001000
Undoing contribution: was 0.0016491093581512122 now 0.00164575307897663
369: time = 2.718000 loss = 7.349819
Updating 1 features
'X15 lambda = -0.1657
alpha = 0.029341 lossBound = -0.000000 W1 = 0.065430 N1 = 0.062792 deltaLoss = -0.000003
NewtonStep: 2.724 0.004000
increaseLambda: 2.723 0.001000
340: time = 2.723000 loss = 7.764896
'X03__rev lambda = -2.3449
alpha = -0.026287 lossBound = -0.000000 W1 = 0.013737 N1 = 0.011938 deltaLoss = -0.000001
Updating 0 features
NewtonStep: 2.743 0.004000
increaseLambda: 2.725 0.001000
382: time = 2.725000 loss = 7.978530
'X09__rev lambda = -1.0641
alpha = -0.073266 lossBound = -0.000000 W1 = 0.012820 N1 = 0.011021 deltaLoss = -0.000003
increaseLambda: 2.744 0.001000
Undoing contribution: was 0.02081031885964632 now 0.02080976633547768
353: time = 2.744000 loss = 8.001947
'X01.1__rev lambda = -1.5640
alpha = 0.027673 lossBound = -0.000000 W1 = 0.012172 N1 = 0.010373 deltaLoss = -0.000001
Updating 0 features
Updating 0 features
NewtonStep: 2.744 0.004000
NewtonStep: 2.743 0.004000
increaseLambda: 2.745 0.001000
Undoing contribution: was 0.07269334507133614 now 0.07268555051556021
326: time = 2.745000 loss = 7.373154
'X08 lambda = -1.3027
alpha = 0.061962 lossBound = -0.000002 W1 = 0.018082 N1 = 0.015899 deltaLoss = -0.000008
Updating 0 features
increaseLambda: 2.744 0.001000
351: time = 2.744000 loss = 8.839919
'X02 lambda = -1.3807
alpha = -0.027959 lossBound = -0.000000 W1 = 0.022047 N1 = 0.020168 deltaLoss = -0.000002
NewtonStep: 2.722 0.004000
Updating 1 features
NewtonStep: 2.728 0.005000
Updating 1 features
increaseLambda: 2.723 0.001000
370: time = 2.723000 loss = 7.349815
'X15 lambda = -0.8681
alpha = -0.027505 lossBound = -0.000000 W1 = 0.076831 N1 = 0.074024 deltaLoss = -0.000003
NewtonStep: 2.729 0.004000
increaseLambda: 2.729 0.001000
Undoing contribution: was 0.015384449022241066 now 0.015383682540402179
341: time = 2.729000 loss = 7.764896
'X03__rev lambda = -0.8840
alpha = 0.025196 lossBound = -0.000000 W1 = 0.015093 N1 = 0.013295 deltaLoss = -0.000001
Updating 0 features
NewtonStep: 2.748 0.004000
increaseLambda: 2.73 0.001000
Undoing contribution: was 0.026192934318481038 now 0.02619054707899406
383: time = 2.730000 loss = 7.978528
'X09__rev lambda = -2.1979
alpha = 0.060548 lossBound = -0.000000 W1 = 0.019291 N1 = 0.017492 deltaLoss = -0.000002
increaseLambda: 2.749 0.001000
354: time = 2.749000 loss = 8.001947
'X01.1__rev lambda = -1.9785
alpha = -0.024435 lossBound = -0.000000 W1 = 0.017292 N1 = 0.015494 deltaLoss = -0.000001
Updating 0 features
Updating 0 features
NewtonStep: 2.749 0.004000
NewtonStep: 2.748 0.004000
Updating 0 features
increaseLambda: 2.75 0.001000
327: time = 2.750000 loss = 7.373146
'X08 lambda = -0.8350
alpha = -0.058482 lossBound = -0.000002 W1 = 0.024248 N1 = 0.021998 deltaLoss = -0.000008
increaseLambda: 2.749 0.001000
Undoing contribution: was 0.020203575206499437 now 0.020201864363293666
352: time = 2.749000 loss = 8.839917
'X02 lambda = -1.0678
alpha = 0.029761 lossBound = -0.000000 W1 = 0.019035 N1 = 0.017236 deltaLoss = -0.000002
NewtonStep: 2.727 0.004000
Updating 0 features
Updating 1 features
increaseLambda: 2.728 0.001000
Undoing contribution: was 0.00164575307897663 now 0.001642449182685856
371: time = 2.728000 loss = 7.349812
'X15 lambda = -0.1365
alpha = 0.029109 lossBound = -0.000000 W1 = 0.065430 N1 = 0.062792 deltaLoss = -0.000003
NewtonStep: 2.733 0.004000
NewtonStep: 2.734 0.004000
increaseLambda: 2.734 0.001000
342: time = 2.734000 loss = 7.764895
'X03__rev lambda = -2.3712
alpha = -0.026227 lossBound = -0.000000 W1 = 0.013737 N1 = 0.011938 deltaLoss = -0.000001
Updating 0 features
increaseLambda: 2.736 0.002000
384: time = 2.736000 loss = 7.978526
'X09__rev lambda = -1.1347
alpha = -0.070570 lossBound = -0.000000 W1 = 0.012820 N1 = 0.011021 deltaLoss = -0.000002
NewtonStep: 2.754 0.005000
increaseLambda: 2.755 0.001000
Undoing contribution: was 2.163944830446116E-4 now 2.1572421159204855E-4
355: time = 2.755000 loss = 8.001946
'X01.1__rev lambda = -0.6141
alpha = 0.025974 lossBound = -0.000000 W1 = 0.020340 N1 = 0.018542 deltaLoss = -0.000001
Updating 0 features
Updating 0 features
NewtonStep: 2.754 0.004000
NewtonStep: 2.753 0.004000
Updating 0 features
increaseLambda: 2.755 0.001000
Undoing contribution: was 0.07268555051556021 now 0.07267801092155153
328: time = 2.755000 loss = 7.373138
increaseLambda: 2.754 0.001000
'X08 lambda = -1.2418
353: time = 2.754000 loss = 8.839915
alpha = 0.060893 lossBound = -0.000002 W1 = 0.018082 N1 = 0.015899 deltaLoss = -0.000008
'X02 lambda = -1.4085
alpha = -0.027754 lossBound = -0.000000 W1 = 0.022047 N1 = 0.020168 deltaLoss = -0.000002
NewtonStep: 2.732 0.004000
Updating 0 features
Updating 0 features
increaseLambda: 2.733 0.001000
NewtonStep: 2.739 0.003000
372: time = 2.734000 loss = 7.349809
'X15 lambda = -0.8954
alpha = -0.027287 lossBound = -0.000000 W1 = 0.076831 N1 = 0.074024 deltaLoss = -0.000003
NewtonStep: 2.739 0.005000
increaseLambda: 2.741 0.002000
Undoing contribution: was 0.02619054707899406 now 0.026188333446009588
385: time = 2.741000 loss = 7.978523
'X09__rev lambda = -2.1396
alpha = 0.058314 lossBound = -0.000000 W1 = 0.019291 N1 = 0.017492 deltaLoss = -0.000002
Updating 0 features
increaseLambda: 2.74 0.001000
Undoing contribution: was 0.015383682540402179 now 0.015382919628226967
343: time = 2.740000 loss = 7.764894
'X03__rev lambda = -0.8588
alpha = 0.025138 lossBound = -0.000000 W1 = 0.015093 N1 = 0.013295 deltaLoss = -0.000001
NewtonStep: 2.759 0.004000
Updating 0 features
increaseLambda: 2.76 0.001000
356: time = 2.760000 loss = 8.001945
'X01.1__rev lambda = -2.0057
Updating 0 features
alpha = -0.027174 lossBound = -0.000000 W1 = 0.017292 N1 = 0.015494 deltaLoss = -0.000001
NewtonStep: 2.758 0.004000
NewtonStep: 2.76 0.005000
Updating 0 features
increaseLambda: 2.759 0.001000
Undoing contribution: was 0.020201864363293666 now 0.02020017801124544
354: time = 2.759000 loss = 8.839914
'X02 lambda = -1.0382
alpha = 0.029542 lossBound = -0.000000 W1 = 0.019035 N1 = 0.017236 deltaLoss = -0.000002
increaseLambda: 2.761 0.001000
Undoing: newLoss 7.374986827304781, oldLoss 7.373138217260632, deltaLossBound -1.5038250035314455E-6
NewtonStep: 2.738 0.004000
Updating 0 features
NewtonStep: 2.745 0.004000
increaseLambda: 2.739 0.001000
Undoing contribution: was 0.001642449182685856 now 0.0016391968357492008
373: time = 2.739000 loss = 7.349806
'X15 lambda = -0.1077
alpha = 0.028878 lossBound = -0.000000 W1 = 0.065430 N1 = 0.062792 deltaLoss = -0.000003
increaseLambda: 2.762 0.001000
Updating 0 features
NewtonStep: 2.744 0.004000
increaseLambda: 2.746 0.001000
386: time = 2.746000 loss = 7.978521
'X09__rev lambda = -1.2026
alpha = -0.067969 lossBound = -0.000000 W1 = 0.012820 N1 = 0.011021 deltaLoss = -0.000002
Updating 0 features
increaseLambda: 2.745 0.001000
344: time = 2.745000 loss = 7.764893
'X03__rev lambda = -2.3973
alpha = -0.026167 lossBound = -0.000000 W1 = 0.013737 N1 = 0.011938 deltaLoss = -0.000001
NewtonStep: 2.764 0.004000
Updating 0 features
NewtonStep: 2.764 0.005000
increaseLambda: 2.766 0.002000
Undoing contribution: was 2.1572421159204855E-4 now 2.1506253496389325E-4
357: time = 2.766000 loss = 8.001945
'X01.1__rev lambda = -0.5883
alpha = 0.025809 lossBound = -0.000000 W1 = 0.020340 N1 = 0.018542 deltaLoss = -0.000001
Search: 2.765 0.003000
Updating 0 features
increaseLambda: 2.765 0.001000
355: time = 2.765000 loss = 8.839912
'X02 lambda = -1.4360
alpha = -0.027551 lossBound = -0.000000 W1 = 0.022047 N1 = 0.020168 deltaLoss = -0.000002
NewtonStep: 2.743 0.004000
increaseLambda: 2.766 0.001000
329: time = 2.766000 loss = 7.373131
'X08 lambda = -0.0452
alpha = -0.045161 lossBound = -0.000002 W1 = 0.024150 N1 = 0.021846 deltaLoss = -0.000007
Updating 64 features
Updating 0 features
NewtonStep: 2.75 0.004000
increaseLambda: 2.744 0.001000
374: time = 2.744000 loss = 7.349802
'X15 lambda = -0.9224
alpha = -0.027071 lossBound = -0.000000 W1 = 0.076831 N1 = 0.074024 deltaLoss = -0.000003
Updating 0 features
increaseLambda: 2.751 0.001000
Undoing contribution: was 0.026188333446009588 now 0.026186280987982053
387: time = 2.751000 loss = 7.978519
'X09__rev lambda = -2.0834
alpha = 0.056160 lossBound = -0.000000 W1 = 0.019291 N1 = 0.017492 deltaLoss = -0.000002
NewtonStep: 2.75 0.005000
Updating 0 features
NewtonStep: 2.77 0.004000
increaseLambda: 2.751 0.001000
Undoing contribution: was 0.015382919628226967 now 0.01538216026999112
345: time = 2.751000 loss = 7.764892
'X03__rev lambda = -0.8338
alpha = 0.025081 lossBound = -0.000000 W1 = 0.015093 N1 = 0.013295 deltaLoss = -0.000001
Updating 0 features
NewtonStep: 2.769 0.004000
increaseLambda: 2.771 0.001000
358: time = 2.771000 loss = 8.001944
'X01.1__rev lambda = -2.0327
alpha = -0.027014 lossBound = -0.000000 W1 = 0.017292 N1 = 0.015494 deltaLoss = -0.000001
increaseLambda: 2.77 0.001000
Undoing contribution: was 0.02020017801124544 now 0.020198515786555106
356: time = 2.770000 loss = 8.839910
'X02 lambda = -1.0089
alpha = 0.029326 lossBound = -0.000000 W1 = 0.019035 N1 = 0.017236 deltaLoss = -0.000002
Updating 0 features
NewtonStep: 2.749 0.005000
Updating 0 features
NewtonStep: 2.755 0.004000
increaseLambda: 2.75 0.001000
Undoing contribution: was 0.0016391968357492008 now 0.0016359952182678488
375: time = 2.750000 loss = 7.349799
'X15 lambda = -0.0790
alpha = 0.028649 lossBound = -0.000000 W1 = 0.065430 N1 = 0.062792 deltaLoss = -0.000003
increaseLambda: 2.756 0.001000
388: time = 2.756000 loss = 7.978517
'X09__rev lambda = -1.2681
alpha = -0.065460 lossBound = -0.000000 W1 = 0.012820 N1 = 0.011021 deltaLoss = -0.000002
Updating 0 features
NewtonStep: 2.756 0.005000
Updating 0 features
Updating 0 features
NewtonStep: 2.776 0.005000
increaseLambda: 2.757 0.001000
346: time = 2.757000 loss = 7.764892
'X03__rev lambda = -2.4234
alpha = -0.026107 lossBound = -0.000000 W1 = 0.013737 N1 = 0.011938 deltaLoss = -0.000001
NewtonStep: 2.774 0.004000
increaseLambda: 2.777 0.001000
Undoing contribution: was 0.02080976633547768 now 0.020809218261843204
359: time = 2.777000 loss = 8.001944
'X01.1__rev lambda = -1.5364
alpha = 0.027560 lossBound = -0.000000 W1 = 0.012172 N1 = 0.010373 deltaLoss = -0.000001
Updating 28 features
increaseLambda: 2.775 0.001000
357: time = 2.775000 loss = 8.839909
Newton: returning 0.12229339122595033 
'X02 lambda = -1.4634
alpha = -0.027350 lossBound = -0.000000 W1 = 0.022047 N1 = 0.020168 deltaLoss = -0.000002
Updating 0 features
Updating 0 features
NewtonStep: 2.754 0.004000
Updating 0 features
NewtonStep: 2.76 0.004000
increaseLambda: 2.755 0.001000
376: time = 2.755000 loss = 7.349796
'X15 lambda = -0.9493
alpha = -0.026857 lossBound = -0.000000 W1 = 0.076831 N1 = 0.074024 deltaLoss = -0.000003
increaseLambda: 2.762 0.002000
Undoing contribution: was 0.026186280987982053 now 0.02618437814266163
389: time = 2.762000 loss = 7.978515
'X09__rev lambda = -2.0293
alpha = 0.054083 lossBound = -0.000000 W1 = 0.019291 N1 = 0.017492 deltaLoss = -0.000002
Updating 22 features
Updating 0 features
NewtonStep: 2.761 0.004000
Updating 0 features
NewtonStep: 2.779 0.004000
increaseLambda: 2.763 0.002000
Undoing contribution: was 0.01538216026999112 now 0.015381404450051152
347: time = 2.763000 loss = 7.764891
'X03__rev lambda = -0.8087
alpha = 0.025023 lossBound = -0.000000 W1 = 0.015093 N1 = 0.013295 deltaLoss = -0.000001
Reducing stepsize from 15.608166993025504 to 13.850874045474514
Reducing stepsize from 13.850874045474514 to 8.99912199055556
Reducing stepsize from 8.99912199055556 to 2.2574747428783297
Newton: returning 2.2574747428783297 
Updating 1 features
increaseLambda: 2.78 0.001000
Undoing contribution: was 0.020198515786555106 now 0.020196877330702336
358: time = 2.780000 loss = 8.839907
'X02 lambda = -0.9798
alpha = 0.029111 lossBound = -0.000000 W1 = 0.019035 N1 = 0.017236 deltaLoss = -0.000002
Updating 0 features
Reducing stepsize from 6.261458143702494 to 2.4680093669725416
Newton: returning 2.4680093669725416 
Updating 1 features
NewtonStep: 2.759 0.004000
increaseLambda: 2.76 0.001000
Undoing contribution: was 0.0016359952182678488 now 0.0016328435237393795
377: time = 2.760000 loss = 7.349793
'X15 lambda = -0.0506
alpha = 0.028423 lossBound = -0.000000 W1 = 0.065430 N1 = 0.062792 deltaLoss = -0.000003
Updating 0 features
NewtonStep: 2.784 0.004000
Updating 0 features
NewtonStep: 2.767 0.004000
increaseLambda: 2.785 0.001000
359: time = 2.785000 loss = 8.839905
'X02 lambda = -1.4905
alpha = -0.027150 lossBound = -0.000000 W1 = 0.022047 N1 = 0.020168 deltaLoss = -0.000002
Updating 55 features
increaseLambda: 2.768 0.001000
348: time = 2.768000 loss = 7.764890
'X03__rev lambda = -2.4495
alpha = -0.026047 lossBound = -0.000000 W1 = 0.013737 N1 = 0.011938 deltaLoss = -0.000001
Updating 0 features
Loss was 7.978515348833838, now 7.978360174106814, delta -0.000155
parallelUpdate: 2.77 0.008000
NewtonStep: 2.765 0.005000
Loss was 8.00194360365365, now 8.001899162845318, delta -0.000044
parallelUpdate: 2.79 0.013000
increaseLambda: 2.766 0.001000
378: time = 2.766000 loss = 7.349790
'X15 lambda = -0.9759
alpha = -0.026644 lossBound = -0.000000 W1 = 0.076831 N1 = 0.074024 deltaLoss = -0.000003
Updating 0 features
NewtonStep: 2.773 0.005000
Updating 0 features
NewtonStep: 2.774 0.004000
Loss was 7.373130873277391, now 7.373115698300524, delta -0.000015
parallelUpdate: 2.792 0.026000
increaseLambda: 2.774 0.001000
Undoing contribution: was 0.015381404450051152 now 0.015380652152813314
349: time = 2.774000 loss = 7.764889
'X03__rev lambda = -0.7838
alpha = 0.024966 lossBound = -0.000000 W1 = 0.015093 N1 = 0.013295 deltaLoss = -0.000001
increaseLambda: 2.775 0.001000
391: time = 2.775000 loss = 7.978355
'X09 lambda = -0.9512
alpha = -0.094492 lossBound = -0.000001 W1 = 0.003880 N1 = 0.002080 deltaLoss = -0.000005
Updating 1 features
Updating 0 features
NewtonStep: 2.77 0.004000
NewtonStep: 2.794 0.004000
increaseLambda: 2.771 0.001000
Undoing contribution: was 0.0016328435237393795 now 0.0016297409588463812
379: time = 2.771000 loss = 7.349786
'X15 lambda = -0.0224
alpha = 0.028198 lossBound = -0.000000 W1 = 0.065430 N1 = 0.062792 deltaLoss = -0.000003
Reducing stepsize from 6.449992057892221 to 2.1459554559184
Newton: returning 2.1459554559184 
Zeroing out 'X02__rev
Updating 1 features
increaseLambda: 2.795 0.001000
Undoing contribution: was 0.020809218261843204 now 0.020808035516259954
361: time = 2.795000 loss = 8.001898
'X01.1__rev lambda = -1.2454
alpha = 0.040565 lossBound = -0.000000 W1 = 0.012172 N1 = 0.010373 deltaLoss = -0.000001
Updating 0 features
NewtonStep: 2.796 0.004000
Updating 0 features
NewtonStep: 2.778 0.004000
Updating 0 features
NewtonStep: 2.78 0.005000
increaseLambda: 2.797 0.001000
Undoing: newLoss 7.379452516131673, oldLoss 7.373115698300524, deltaLossBound -8.93194935573999E-6
increaseLambda: 2.779 0.001000
350: time = 2.779000 loss = 7.764889
'X03__rev lambda = -2.4755
alpha = -0.025987 lossBound = -0.000000 W1 = 0.013737 N1 = 0.011938 deltaLoss = -0.000001
increaseLambda: 2.781 0.001000
Undoing contribution: was 0.09340709038746407 now 0.09340408220593797
392: time = 2.781000 loss = 7.978352
'X09__rev lambda = -0.1130
alpha = 0.085716 lossBound = -0.000000 W1 = 0.011368 N1 = 0.009569 deltaLoss = -0.000003
increaseLambda: 2.798 0.001000
Updating 1 features
Updating 0 features
NewtonStep: 2.775 0.004000
NewtonStep: 2.8 0.005000
increaseLambda: 2.776 0.001000
380: time = 2.776000 loss = 7.349783
'X15 lambda = -0.0779
alpha = -0.026444 lossBound = -0.000000 W1 = 0.076694 N1 = 0.073888 deltaLoss = -0.000003
increaseLambda: 2.801 0.001000
362: time = 2.801000 loss = 8.001897
'X01.1__rev lambda = -3.0310
alpha = -0.027572 lossBound = -0.000000 W1 = 0.017292 N1 = 0.015494 deltaLoss = -0.000001
Search: 2.8 0.002000
increaseLambda: 2.801 0.001000
331: time = 2.801000 loss = 7.373097
'X08 lambda = 0.1359
alpha = 0.135891 lossBound = -0.000009 W1 = 0.003960 N1 = 0.005771 deltaLoss = -0.000019
Updating 0 features
Updating 0 features
NewtonStep: 2.785 0.004000
NewtonStep: 2.784 0.005000
increaseLambda: 2.786 0.001000
Undoing: newLoss 7.984356911574585, oldLoss 7.978352484404115, deltaLossBound -1.5950587852980583E-7
increaseLambda: 2.785 0.001000
Undoing contribution: was 0.015380652152813314 now 0.015379903362753135
351: time = 2.785000 loss = 7.764888
'X03__rev lambda = -0.7589
alpha = 0.024909 lossBound = -0.000000 W1 = 0.015093 N1 = 0.013295 deltaLoss = -0.000001
Updating 1 features
Reducing newton stepsize from 0.027971548065479346 to 0.02239961360633262
NewtonStep: 2.781 0.005000
Updating 0 features
NewtonStep: 2.805 0.004000
increaseLambda: 2.787 0.001000
increaseLambda: 2.782 0.001000
Undoing contribution: was 0.0016297409588463812 now 0.00162680713062957
381: time = 2.782000 loss = 7.349780
'X15 lambda = 0.0000
alpha = 0.022400 lossBound = -0.000000 W1 = 0.065387 N1 = 0.062792 deltaLoss = -0.000003
Updating 0 features
NewtonStep: 2.805 0.004000
increaseLambda: 2.806 0.001000
Undoing contribution: was 0.020808035516259954 now 0.020807373439162807
363: time = 2.806000 loss = 8.001897
'X01.1__rev lambda = -1.2151
alpha = 0.030307 lossBound = -0.000000 W1 = 0.012172 N1 = 0.010373 deltaLoss = -0.000001
Loss was 8.839905346038119, now 8.839857283812297, delta -0.000048
parallelUpdate: 2.805 0.020000
increaseLambda: 2.806 0.001000
Undoing contribution: was 0.07267801092155153 now 0.07267217753121898
332: time = 2.806000 loss = 7.373091
'X08 lambda = -1.0973
alpha = 0.053108 lossBound = -0.000001 W1 = 0.018081 N1 = 0.015899 deltaLoss = -0.000006
Updating 0 features
NewtonStep: 2.789 0.004000
Search: 2.801 0.014000
increaseLambda: 2.8 0.011000
352: time = 2.800000 loss = 7.764887
'X03__rev lambda = -2.5014
alpha = -0.025928 lossBound = -0.000000 W1 = 0.013737 N1 = 0.011938 deltaLoss = -0.000001
Updating 0 features
NewtonStep: 2.796 0.014000
increaseLambda: 2.802 0.001000
393: time = 2.802000 loss = 7.978350
'X09__rev lambda = -0.0794
Updating 0 features
alpha = -0.079380 lossBound = -0.000000 W1 = 0.013101 N1 = 0.011313 deltaLoss = -0.000002
Updating 1 features
NewtonStep: 2.82 0.014000
NewtonStep: 2.818 0.013000
Updating 0 features
increaseLambda: 2.797 0.001000
382: time = 2.797000 loss = 7.349779
Reducing newton stepsize from -0.08183659984091174 to -0.05511650930663947
NewtonStep: 2.82 0.014000
'X15 lambda = -0.0989
alpha = -0.021026 lossBound = -0.000000 W1 = 0.076694 N1 = 0.073888 deltaLoss = -0.000002
increaseLambda: 2.821 0.001000
364: time = 2.821000 loss = 8.001896
'X01.1__rev lambda = -3.0577
alpha = -0.026750 lossBound = -0.000000 W1 = 0.017292 N1 = 0.015494 deltaLoss = -0.000001
increaseLambda: 2.819 0.001000
Undoing contribution: was 0.02742057510896597 now 0.027407663136285586
361: time = 2.819000 loss = 8.839844
'X02 lambda = -0.2331
alpha = 0.071403 lossBound = -0.000003 W1 = 0.026405 N1 = 0.024367 deltaLoss = -0.000013
increaseLambda: 2.821 0.001000
Undoing contribution: was 9.357084047409412E-5 now 8.697197405280175E-5
333: time = 2.821000 loss = 7.373085
'X08 lambda = 0.0000
alpha = -0.055117 lossBound = -0.000004 W1 = 0.004480 N1 = 0.006218 deltaLoss = -0.000007
Updating 0 features
NewtonStep: 2.804 0.004000
Updating 0 features
NewtonStep: 2.806 0.004000
increaseLambda: 2.805 0.001000
Undoing contribution: was 0.015379903362753135 now 0.015379158064404765
353: time = 2.805000 loss = 7.764886
'X03__rev lambda = -0.7340
alpha = 0.024852 lossBound = -0.000000 W1 = 0.015093 N1 = 0.013295 deltaLoss = -0.000001
Updating 0 features
NewtonStep: 2.801 0.004000
Updating 1 features
NewtonStep: 2.823 0.004000
increaseLambda: 2.807 0.001000
Undoing contribution: was 0.09340408220593797 now 0.09340115808565251
394: time = 2.807000 loss = 7.978347
'X09__rev lambda = -0.0286
alpha = 0.084491 lossBound = -0.000000 W1 = 0.011368 N1 = 0.009569 deltaLoss = -0.000003
Updating 0 features
Updating 0 features
NewtonStep: 2.826 0.005000
NewtonStep: 2.825 0.004000
increaseLambda: 2.824 0.001000
Undoing contribution: was 0.014413550778672516 now 0.014407483033390293
362: time = 2.824000 loss = 8.839838
X02: lambda = -0.0964 min = 3.4017 max = 23.0470
alpha = 0.027282 lossBound = -0.000000 W1 = 0.434671 N1 = 0.433671 deltaLoss = -0.000006
increaseLambda: 2.802 0.001000
Undoing contribution: was 6.110223812247783E-4 now 6.101523633874495E-4
383: time = 2.802000 loss = 7.349778
'X15 lambda = -0.3160
alpha = 0.014658 lossBound = -0.000000 W1 = 0.068341 N1 = 0.065653 deltaLoss = -0.000001
increaseLambda: 2.827 0.001000
Undoing contribution: was 0.020807373439162807 now 0.020806747393160213
365: time = 2.827000 loss = 8.001895
'X01.1__rev lambda = -1.1857
alpha = 0.029464 lossBound = -0.000000 W1 = 0.012172 N1 = 0.010373 deltaLoss = -0.000001
increaseLambda: 2.826 0.001000
Undoing: newLoss 7.3764808751452815, oldLoss 7.373084522077539, deltaLossBound -5.570733848231561E-7
increaseLambda: 2.827 0.001000
Updating 0 features
Updating 0 features
NewtonStep: 2.81 0.005000
NewtonStep: 2.811 0.004000
Updating 1 features
NewtonStep: 2.828 0.004000
Updating 0 features
increaseLambda: 2.811 0.001000
354: time = 2.811000 loss = 7.764886
'X03__rev lambda = -2.5273
alpha = -0.025868 lossBound = -0.000000 W1 = 0.013737 N1 = 0.011938 deltaLoss = -0.000001
increaseLambda: 2.812 0.001000
395: time = 2.812000 loss = 7.978345
'X09__rev lambda = -0.1470
alpha = -0.067634 lossBound = -0.000000 W1 = 0.013112 N1 = 0.011313 deltaLoss = -0.000002
NewtonStep: 2.806 0.004000
increaseLambda: 2.829 0.001000
363: time = 2.829000 loss = 8.839831
'X02 lambda = -1.8878
alpha = -0.057935 lossBound = -0.000002 W1 = 0.022049 N1 = 0.020168 deltaLoss = -0.000008
Updating 0 features
NewtonStep: 2.831 0.004000
increaseLambda: 2.807 0.001000
384: time = 2.807000 loss = 7.349777
'X15 lambda = -0.1130
alpha = -0.014039 lossBound = -0.000000 W1 = 0.076694 N1 = 0.073888 deltaLoss = -0.000001
Search: 2.831 0.004000
increaseLambda: 2.832 0.001000
366: time = 2.832000 loss = 8.001895
'X01.1__rev lambda = -3.0837
alpha = -0.026006 lossBound = -0.000000 W1 = 0.017292 N1 = 0.015494 deltaLoss = -0.000001
increaseLambda: 2.832 0.001000
334: time = 2.832000 loss = 7.373077
'X08__rev lambda = -0.1095
alpha = -0.109469 lossBound = -0.000001 W1 = 0.024319 N1 = 0.022544 deltaLoss = -0.000008
Updating 0 features
Updating 0 features
Updating 1 features
NewtonStep: 2.816 0.004000
NewtonStep: 2.816 0.005000
NewtonStep: 2.833 0.004000
increaseLambda: 2.817 0.001000
Undoing: newLoss 7.979747730974302, oldLoss 7.978345253864498, deltaLossBound -1.7715523182207903E-7
Updating 0 features
increaseLambda: 2.834 0.001000
Undoing contribution: was 0.020196877330702336 now 0.02019536744053744
364: time = 2.834000 loss = 8.839829
'X02 lambda = -0.6346
NewtonStep: 2.812 0.005000
increaseLambda: 2.817 0.001000
Undoing contribution: was 0.015379158064404765alpha = 0.027927 lossBound = -0.000000 W1 = 0.019035 N1 = 0.017236 deltaLoss = -0.000002
 now 0.015378416242368078
355: time = 2.817000 loss = 7.764885
'X03__rev lambda = -0.7092
alpha = 0.024795 lossBound = -0.000000 W1 = 0.015093 N1 = 0.013295 deltaLoss = -0.000001
Updating 0 features
Updating 0 features
increaseLambda: 2.819 0.002000
NewtonStep: 2.837 0.005000
NewtonStep: 2.836 0.004000
increaseLambda: 2.813 0.001000
Undoing contribution: was 6.101523633874495E-4 now 6.092878473615714E-4
385: time = 2.813000 loss = 7.349776
'X15 lambda = -0.3014
alpha = 0.014612 lossBound = -0.000000 W1 = 0.068341 N1 = 0.065653 deltaLoss = -0.000001
increaseLambda: 2.837 0.001000
Undoing contribution: was 0.018229564658202562 now 0.018217095255572118
335: time = 2.837000 loss = 7.373064
'X08__rev lambda = -1.7836
alpha = 0.131201 lossBound = -0.000001 W1 = 0.018090 N1 = 0.016289 deltaLoss = -0.000012
increaseLambda: 2.838 0.001000
Undoing contribution: was 0.020806747393160213 now 0.020806155410754007
367: time = 2.838000 loss = 8.001894
'X01.1__rev lambda = -1.1570
alpha = 0.028644 lossBound = -0.000000 W1 = 0.012172 N1 = 0.010373 deltaLoss = -0.000001
Updating 1 features
NewtonStep: 2.837 0.003000
Updating 0 features
Search: 2.822 0.003000
NewtonStep: 2.821 0.004000
increaseLambda: 2.838 0.001000
365: time = 2.838000 loss = 8.839828
'X02__rev lambda = 0.1862
alpha = 0.008575 lossBound = -0.000000 W1 = 0.120588 N1 = 0.125946 deltaLoss = -0.000001
Updating 0 features
increaseLambda: 2.823 0.001000
396: time = 2.823000 loss = 7.978344
NewtonStep: 2.817 0.004000
'X09 lambda = -0.0139
alpha = -0.013913 lossBound = -0.000000 W1 = 0.030189 N1 = 0.028113 deltaLoss = -0.000001
increaseLambda: 2.822 0.001000
356: time = 2.822000 loss = 7.764884
'X03__rev lambda = -2.5531
alpha = -0.025809 lossBound = -0.000000 W1 = 0.013737 N1 = 0.011938 deltaLoss = -0.000001
Updating 0 features
NewtonStep: 2.841 0.004000
Updating 0 features
increaseLambda: 2.818 0.001000
386: time = 2.818000 loss = 7.349775
'X15 lambda = -0.1269
alpha = -0.013981 lossBound = -0.000000 W1 = 0.076694 N1 = 0.073888 deltaLoss = -0.000001
NewtonStep: 2.842 0.004000
increaseLambda: 2.842 0.001000
336: time = 2.842000 loss = 7.373055
'X08__rev lambda = -0.2154
alpha = -0.105891 lossBound = -0.000001 W1 = 0.024344 N1 = 0.022544 deltaLoss = -0.000010
increaseLambda: 2.843 0.001000
368: time = 2.843000 loss = 8.001894
'X01.1__rev lambda = -3.1090
alpha = -0.025284 lossBound = -0.000000 W1 = 0.017292 N1 = 0.015494 deltaLoss = -0.000001
Updating 1 features
NewtonStep: 2.842 0.004000
Updating 0 features
Reducing newton stepsize from 0.06608901387476178 to 0.028558287141981775
NewtonStep: 2.827 0.004000
increaseLambda: 2.843 0.001000
366: time = 2.843000 loss = 8.839827
'X02__rev lambda = -0.8722
alpha = -0.011195 lossBound = -0.000000 W1 = 0.040479 N1 = 0.036854 deltaLoss = -0.000001
Updating 0 features
NewtonStep: 2.827 0.005000
Updating 0 features
increaseLambda: 2.828 0.001000
Undoing contribution: was 0.09340115808565251 now 0.09339994024840635
397: time = 2.828000 loss = 7.978343
'X09__rev lambda = 0.0000
alpha = 0.028558 lossBound = -0.000000 W1 = 0.011336 N1 = 0.009569 deltaLoss = -0.000001
Updating 0 features
NewtonStep: 2.822 0.004000
NewtonStep: 2.846 0.004000
increaseLambda: 2.828 0.001000
Undoing contribution: was 0.015378416242368078 now 0.01537767788130512
357: time = 2.828000 loss = 7.764883
'X03__rev lambda = -0.6845
alpha = 0.024738 lossBound = -0.000000 W1 = 0.015093 N1 = 0.013295 deltaLoss = -0.000001
Updating 0 features
increaseLambda: 2.823 0.001000
Undoing contribution: was 6.092878473615714E-4 now 6.084304173776689E-4
387: time = 2.824000 loss = 7.349774
'X15 lambda = -0.2869
alpha = 0.014551 lossBound = -0.000000 W1 = 0.068341 N1 = 0.065653 deltaLoss = -0.000001
increaseLambda: 2.847 0.001000
Undoing contribution: was 0.018217095255572118 now 0.018207851849508443
337: time = 2.847000 loss = 7.373046
'X08__rev lambda = -1.6709
alpha = 0.112723 lossBound = -0.000001 W1 = 0.018089 N1 = 0.016289 deltaLoss = -0.000009
NewtonStep: 2.848 0.005000
Updating 1 features
increaseLambda: 2.849 0.001000
Undoing contribution: was 0.020806155410754007 now 0.02080559562103365
369: time = 2.849000 loss = 8.001893
'X01.1__rev lambda = -1.1292
alpha = 0.027848 lossBound = -0.000000 W1 = 0.012172 N1 = 0.010373 deltaLoss = -0.000001
NewtonStep: 2.847 0.004000
increaseLambda: 2.848 0.001000
367: time = 2.848000 loss = 8.839826
'X02 lambda = -1.9113
alpha = -0.023555 lossBound = -0.000000 W1 = 0.022047 N1 = 0.020168 deltaLoss = -0.000001
Updating 0 features
NewtonStep: 2.832 0.004000
Updating 0 features
Updating 0 features
NewtonStep: 2.832 0.004000
increaseLambda: 2.833 0.001000
Undoing contribution: was 1.264906480839782E-4 now 1.2625801107920705E-4
398: time = 2.834000 loss = 7.978343
'X09 lambda = -0.9295
alpha = 0.021665 lossBound = -0.000000 W1 = 0.003879 N1 = 0.002080 deltaLoss = -0.000000
Updating 0 features
NewtonStep: 2.851 0.004000
NewtonStep: 2.828 0.004000
increaseLambda: 2.834 0.002000
358: time = 2.834000 loss = 7.764883
'X03__rev lambda = -2.5788
alpha = -0.025750 lossBound = -0.000000 W1 = 0.013737 N1 = 0.011938 deltaLoss = -0.000001
increaseLambda: 2.852 0.001000
338: time = 2.852000 loss = 7.373036
'X08__rev lambda = -0.3191
alpha = -0.103712 lossBound = -0.000001 W1 = 0.024344 N1 = 0.022544 deltaLoss = -0.000009
increaseLambda: 2.829 0.001000
388: time = 2.829000 loss = 7.349773
'X15 lambda = -0.1409
alpha = -0.013923 lossBound = -0.000000 W1 = 0.076694 N1 = 0.073888 deltaLoss = -0.000001
Updating 0 features
NewtonStep: 2.853 0.004000
Updating 1 features
NewtonStep: 2.852 0.004000
increaseLambda: 2.854 0.001000
370: time = 2.854000 loss = 8.001892
'X01.1__rev lambda = -3.1336
alpha = -0.024582 lossBound = -0.000000 W1 = 0.017292 N1 = 0.015494 deltaLoss = -0.000001
increaseLambda: 2.853 0.001000
Undoing contribution: was 0.02019536744053744 now 0.02019386128904236
368: time = 2.853000 loss = 8.839824
'X02 lambda = -0.6068
alpha = 0.027886 lossBound = -0.000000 W1 = 0.019035 N1 = 0.017236 deltaLoss = -0.000002
Updating 0 features
NewtonStep: 2.838 0.004000
Updating 0 features
increaseLambda: 2.839 0.001000
399: time = 2.839000 loss = 7.978343
NewtonStep: 2.856 0.004000
'X09 lambda = -1.9762
Updating 0 features
alpha = -0.008614 lossBound = -0.000000 W1 = 0.030087 N1 = 0.028037 deltaLoss = -0.000000
Updating 0 features
NewtonStep: 2.838 0.004000
NewtonStep: 2.833 0.004000
increaseLambda: 2.857 0.001000
Undoing contribution: was 0.018207851849508443 now 0.018198930411092867
339: time = 2.857000 loss = 7.373027
'X08__rev lambda = -1.5602
alpha = 0.110684 lossBound = -0.000001 W1 = 0.018089 N1 = 0.016289 deltaLoss = -0.000009
increaseLambda: 2.839 0.001000
Undoing contribution: was 0.01537767788130512 now 0.015376942965933895
359: time = 2.839000 loss = 7.764882
'X03__rev lambda = -0.6598
alpha = 0.024681 lossBound = -0.000000 W1 = 0.015093 N1 = 0.013295 deltaLoss = -0.000001
Updating 26 features
increaseLambda: 2.834 0.001000
Undoing contribution: was 6.084304173776689E-4 now 6.075800145681642E-4
389: time = 2.834000 loss = 7.349772
'X15 lambda = -0.2724
alpha = 0.014491 lossBound = -0.000000 W1 = 0.068341 N1 = 0.065653 deltaLoss = -0.000001
Updating 20 features
Updating 0 features
Updating 1 features
NewtonStep: 2.859 0.005000
NewtonStep: 2.857 0.004000
increaseLambda: 2.858 0.001000
369: time = 2.858000 loss = 8.839823
'X02 lambda = -1.9373
alpha = -0.025992 lossBound = -0.000000 W1 = 0.022047 N1 = 0.020168 deltaLoss = -0.000002
increaseLambda: 2.86 0.001000
Undoing contribution: was 0.02080559562103365 now 0.020805066257259502
371: time = 2.860000 loss = 8.001892
'X01.1__rev lambda = -1.1021
alpha = 0.027075 lossBound = -0.000000 W1 = 0.012172 N1 = 0.010373 deltaLoss = -0.000001
Updating 1 features
NewtonStep: 2.843 0.004000
Updating 1 features
Newton: returning 0.059508316076069254 
Updating 0 features
NewtonStep: 2.861 0.004000
increaseLambda: 2.844 0.001000
400: time = 2.844000 loss = 7.978342
'X09__rev lambda = -0.1822
alpha = -0.035179 lossBound = -0.000000 W1 = 0.013112 N1 = 0.011313 deltaLoss = -0.000001
Newton: returning 0.2079238221456642 
Updating 1 features
increaseLambda: 2.862 0.001000
Undoing contribution: was 7.247194439383474E-4 now 7.205082678140894E-4
340: time = 2.862000 loss = 7.373023
'X08__rev lambda = 3.9049
alpha = -0.244129 lossBound = -0.000001 W1 = 0.000795 N1 = 0.002592 deltaLoss = -0.000004
Updating 1 features
NewtonStep: 2.862 0.004000
Updating 0 features
NewtonStep: 2.864 0.004000
increaseLambda: 2.863 0.001000
Undoing contribution: was 0.027407663136285586 now 0.02740610086403624
370: time = 2.863000 loss = 8.839821
'X02 lambda = -0.2085
alpha = 0.024650 lossBound = -0.000000 W1 = 0.026402 N1 = 0.024367 deltaLoss = -0.000002
increaseLambda: 2.865 0.001000
372: time = 2.865000 loss = 8.001891
'X01.1__rev lambda = -3.1575
alpha = -0.023900 lossBound = -0.000000 W1 = 0.017292 N1 = 0.015494 deltaLoss = -0.000001
Updating 1 features
Loss was 7.349772481273618, now 7.349771204636287, delta -0.000001
parallelUpdate: 2.842 0.008000
NewtonStep: 2.848 0.004000
Updating 1 features
NewtonStep: 2.866 0.004000
increaseLambda: 2.849 0.001000
Undoing contribution: was 0.03763350404156747 now 0.037632991029555043
401: time = 2.849000 loss = 7.978342
'X09__rev lambda = -2.9551
alpha = 0.030002 lossBound = -0.000000 W1 = 0.016488 N1 = 0.014689 deltaLoss = -0.000001
increaseLambda: 2.867 0.001000
Undoing contribution: was 1.2016719693784775E-4 now 1.1911320768108705E-4
341: time = 2.867000 loss = 7.373022
'X08 lambda = 0.3682
alpha = -0.031386 lossBound = -0.000001 W1 = 0.004416 N1 = 0.006214 deltaLoss = -0.000001
Loss was 7.7648819765290575, now 7.764877604440237, delta -0.000004
parallelUpdate: 2.849 0.010000
Updating 1 features
NewtonStep: 2.866 0.003000
Updating 0 features
increaseLambda: 2.868 0.002000
371: time = 2.868000 loss = 8.839820
'X02 lambda = -1.9638
alpha = -0.026447 lossBound = -0.000000 W1 = 0.022047 N1 = 0.020168 deltaLoss = -0.000002
NewtonStep: 2.87 0.005000
Updating 0 features
NewtonStep: 2.846 0.004000
increaseLambda: 2.871 0.001000
Undoing contribution: was 0.020805066257259502 now 0.020804565650931556
373: time = 2.871000 loss = 8.001891
'X01.1__rev lambda = -1.0758
alpha = 0.026323 lossBound = -0.000000 W1 = 0.012172 N1 = 0.010373 deltaLoss = -0.000001
Updating 1 features
NewtonStep: 2.853 0.004000
Updating 0 features
increaseLambda: 2.847 0.001000
Undoing contribution: was 6.075800145681642E-4 now 6.063131208440142E-4
391: time = 2.847000 loss = 7.349770
'X15 lambda = -0.2512
alpha = 0.017691 lossBound = -0.000000 W1 = 0.068341 N1 = 0.065653 deltaLoss = -0.000001
NewtonStep: 2.871 0.004000
increaseLambda: 2.854 0.001000
402: time = 2.854000 loss = 7.978337
X09^2: lambda = 5.4070 min = 0.0000 max = 868.0095
alpha = 0.029416 lossBound = -0.000000 W1 = 0.479960 N1 = 0.480960 deltaLoss = -0.000004
Updating 1 features
NewtonStep: 2.853 0.004000
increaseLambda: 2.872 0.001000
Undoing contribution: was 0.07267217753121898 now 0.0726678183595127
342: time = 2.872000 loss = 7.373018
'X08 lambda = -1.0513
alpha = 0.046025 lossBound = -0.000001 W1 = 0.018080 N1 = 0.015899 deltaLoss = -0.000004
Updating 1 features
NewtonStep: 2.871 0.003000
increaseLambda: 2.855 0.002000
Undoing contribution: was 7.223138825688597E-4 now 7.180446798068847E-4
361: time = 2.855000 loss = 7.764873
'X03 lambda = -0.2151
alpha = 0.027501 lossBound = -0.000001 W1 = 0.045228 N1 = 0.042189 deltaLoss = -0.000004
increaseLambda: 2.872 0.001000
Undoing contribution: was 0.02019386128904236 now 0.020192356791294643
372: time = 2.872000 loss = 8.839818
'X02 lambda = -0.5789
alpha = 0.027870 lossBound = -0.000000 W1 = 0.019035 N1 = 0.017236 deltaLoss = -0.000002
Updating 0 features
Updating 0 features
NewtonStep: 2.876 0.005000
NewtonStep: 2.852 0.005000
Updating 1 features
NewtonStep: 2.858 0.004000
Updating 0 features
NewtonStep: 2.876 0.004000
increaseLambda: 2.853 0.001000
392: time = 2.853000 loss = 7.349769
'X15 lambda = -0.1600
alpha = -0.013800 lossBound = -0.000000 W1 = 0.076694 N1 = 0.073888 deltaLoss = -0.000001
increaseLambda: 2.877 0.001000
374: time = 2.877000 loss = 8.001890
'X01.1__rev lambda = -3.1807
alpha = -0.023238 lossBound = -0.000000 W1 = 0.017292 N1 = 0.015494 deltaLoss = -0.000000
increaseLambda: 2.86 0.002000
403: time = 2.860000 loss = 7.978336
'X09 lambda = -0.0386
alpha = -0.024671 lossBound = -0.000000 W1 = 0.030166 N1 = 0.028113 deltaLoss = -0.000002
increaseLambda: 2.877 0.001000
Undoing contribution: was 1.1911320768108705E-4 now 1.1584783734518392E-4
343: time = 2.877000 loss = 7.373014
'X08 lambda = 0.3134
alpha = -0.054799 lossBound = -0.000002 W1 = 0.004418 N1 = 0.006214 deltaLoss = -0.000003
Updating 0 features
NewtonStep: 2.876 0.004000
Updating 0 features
NewtonStep: 2.86 0.005000
increaseLambda: 2.878 0.002000
373: time = 2.878000 loss = 8.839817
'X02 lambda = -1.9898
alpha = -0.025998 lossBound = -0.000000 W1 = 0.022047 N1 = 0.020168 deltaLoss = -0.000002
increaseLambda: 2.862 0.002000
362: time = 2.862000 loss = 7.764873
'X03 lambda = -1.5122
alpha = -0.008347 lossBound = -0.000000 W1 = 0.060135 N1 = 0.056738 deltaLoss = -0.000000
Updating 0 features
Updating 0 features
Updating 1 features
NewtonStep: 2.858 0.005000
Updating 0 features
NewtonStep: 2.882 0.005000
NewtonStep: 2.864 0.004000
NewtonStep: 2.881 0.004000
increaseLambda: 2.859 0.001000
Undoing contribution: was 6.063131208440142E-4 now 6.054782928941338E-4
393: time = 2.859000 loss = 7.349768
'X15 lambda = -0.2368
alpha = 0.014357 lossBound = -0.000000 W1 = 0.068341 N1 = 0.065653 deltaLoss = -0.000001
increaseLambda: 2.883 0.001000
Undoing contribution: was 0.020804565650931556 now 0.020804092226234777
375: time = 2.883000 loss = 8.001890
'X01.1__rev lambda = -1.0502
alpha = 0.025593 lossBound = -0.000000 W1 = 0.012172 N1 = 0.010373 deltaLoss = -0.000000
increaseLambda: 2.865 0.001000
Undoing contribution: was 0.037632991029555043 now 0.03763104507294408
404: time = 2.865000 loss = 7.978334
'X09__rev lambda = -2.8966
alpha = 0.058511 lossBound = -0.000000 W1 = 0.016488 N1 = 0.014689 deltaLoss = -0.000002
increaseLambda: 2.883 0.002000
Undoing contribution: was 0.0726678183595127 now 0.07266554904348162
344: time = 2.883000 loss = 7.373012
'X08 lambda = -1.0181
alpha = 0.033158 lossBound = -0.000001 W1 = 0.018079 N1 = 0.015899 deltaLoss = -0.000002
Updating 0 features
NewtonStep: 2.882 0.004000
increaseLambda: 2.883 0.001000
Undoing contribution: was 0.02740610086403624 now 0.027404545765806497
374: time = 2.883000 loss = 8.839815
'X02 lambda = -0.1839
alpha = 0.024594 lossBound = -0.000000 W1 = 0.026402 N1 = 0.024367 deltaLoss = -0.000002
Updating 0 features
NewtonStep: 2.866 0.004000
increaseLambda: 2.868 0.002000
Undoing contribution: was 5.465628767715582E-4 now 5.455825022229046E-4
363: time = 2.868000 loss = 7.764872
'X03 lambda = -1.8917
alpha = 0.045402 lossBound = -0.000000 W1 = 0.003393 N1 = 0.001594 deltaLoss = -0.000001
Updating 0 features
Updating 1 features
NewtonStep: 2.869 0.004000
Updating 0 features
Updating 0 features
NewtonStep: 2.863 0.004000
NewtonStep: 2.887 0.004000
NewtonStep: 2.888 0.005000
increaseLambda: 2.87 0.001000
405: time = 2.870000 loss = 7.978330
X09^2: lambda = 5.4345 min = 0.0000 max = 868.0095
alpha = 0.027538 lossBound = -0.000000 W1 = 0.479960 N1 = 0.480960 deltaLoss = -0.000004
increaseLambda: 2.865 0.002000
394: time = 2.865000 loss = 7.349767
'X15 lambda = -0.1737
alpha = -0.013737 lossBound = -0.000000 W1 = 0.076694 N1 = 0.073888 deltaLoss = -0.000001
Updating 0 features
increaseLambda: 2.888 0.001000
345: time = 2.888000 loss = 7.373004
'X08 lambda = -0.9697
alpha = -0.057397 lossBound = -0.000001 W1 = 0.024248 N1 = 0.021998 deltaLoss = -0.000008
increaseLambda: 2.889 0.001000
376: time = 2.889000 loss = 8.001889
'X01.1__rev lambda = -3.2033
alpha = -0.022594 lossBound = -0.000000 W1 = 0.017292 N1 = 0.015494 deltaLoss = -0.000000
NewtonStep: 2.887 0.004000
increaseLambda: 2.888 0.001000
375: time = 2.888000 loss = 8.839814
'X02 lambda = -2.0162
alpha = -0.026386 lossBound = -0.000000 W1 = 0.022047 N1 = 0.020168 deltaLoss = -0.000002
Updating 0 features
NewtonStep: 2.872 0.004000
Updating 1 features
increaseLambda: 2.873 0.001000
364: time = 2.873000 loss = 7.764871
'X03__rev lambda = -2.6892
alpha = -0.023015 lossBound = -0.000000 W1 = 0.013737 N1 = 0.011938 deltaLoss = -0.000001
NewtonStep: 2.874 0.004000
Updating 0 features
Updating 0 features
NewtonStep: 2.892 0.004000
NewtonStep: 2.869 0.004000
Updating 0 features
NewtonStep: 2.893 0.004000
increaseLambda: 2.875 0.001000
406: time = 2.875000 loss = 7.978329
'X09 lambda = -0.0568
alpha = -0.018175 lossBound = -0.000000 W1 = 0.030166 N1 = 0.028113 deltaLoss = -0.000001
Updating 0 features
increaseLambda: 2.893 0.001000
Undoing contribution: was 0.07266554904348162 now 0.07265814333176841
346: time = 2.893000 loss = 7.372997
'X08 lambda = -0.9577
alpha = 0.060372 lossBound = -0.000002 W1 = 0.018082 N1 = 0.015899 deltaLoss = -0.000007
increaseLambda: 2.87 0.001000
Undoing contribution: was 6.054782928941338E-4 now 6.046503033345518E-4
395: time = 2.870000 loss = 7.349767
NewtonStep: 2.892 0.004000
'X15 lambda = -0.2225
alpha = 0.014297 lossBound = -0.000000 W1 = 0.068341 N1 = 0.065653 deltaLoss = -0.000001
increaseLambda: 2.894 0.001000
Undoing contribution: was 0.020804092226234777 now 0.02080364449480418
377: time = 2.894000 loss = 8.001889
'X01.1__rev lambda = -1.0253
alpha = 0.024884 lossBound = -0.000000 W1 = 0.012172 N1 = 0.010373 deltaLoss = -0.000000
increaseLambda: 2.903 0.011000
Undoing contribution: was 0.020192356791294643 now 0.020190851635781527
376: time = 2.903000 loss = 8.839812
'X02 lambda = -0.5510
alpha = 0.027876 lossBound = -0.000000 W1 = 0.019035 N1 = 0.017236 deltaLoss = -0.000002
Updating 0 features
NewtonStep: 2.888 0.015000
Updating 1 features
NewtonStep: 2.89 0.015000
Updating 0 features
increaseLambda: 2.889 0.001000
Undoing contribution: was 0.015376942965933895 now 0.015376218613141925
365: time = 2.889000 loss = 7.764871
'X03__rev lambda = -0.5530
alpha = 0.024506 lossBound = -0.000000 W1 = 0.015093 N1 = 0.013295 deltaLoss = -0.000001
NewtonStep: 2.907 0.014000
Updating 0 features
NewtonStep: 2.884 0.014000
Updating 0 features
increaseLambda: 2.891 0.001000
Undoing contribution: was 0.03763104507294408 now 0.03762921067874221
Updating 0 features
407: time = 2.891000 loss = 7.978327
'X09__rev lambda = -2.8398
alpha = 0.056772 lossBound = -0.000000 W1 = 0.016488 N1 = 0.014689 deltaLoss = -0.000002
NewtonStep: 2.909 0.015000
increaseLambda: 2.908 0.001000
347: time = 2.908000 loss = 7.372989
'X08 lambda = -0.1076
alpha = -0.056913 lossBound = -0.000001 W1 = 0.024095 N1 = 0.021846 deltaLoss = -0.000008
NewtonStep: 2.907 0.004000
increaseLambda: 2.885 0.001000
396: time = 2.885000 loss = 7.349766
'X15 lambda = -0.1874
alpha = -0.013680 lossBound = -0.000000 W1 = 0.076694 N1 = 0.073888 deltaLoss = -0.000001
increaseLambda: 2.91 0.001000
378: time = 2.910000 loss = 8.001889
'X01.1__rev lambda = -3.2253
alpha = -0.021969 lossBound = -0.000000 W1 = 0.017292 N1 = 0.015494 deltaLoss = -0.000000
increaseLambda: 2.908 0.001000
377: time = 2.908000 loss = 8.839811
'X02 lambda = -2.0422
alpha = -0.026003 lossBound = -0.000000 W1 = 0.022047 N1 = 0.020168 deltaLoss = -0.000002
Updating 0 features
NewtonStep: 2.893 0.004000
Updating 0 features
Updating 1 features
NewtonStep: 2.912 0.004000
NewtonStep: 2.895 0.004000
increaseLambda: 2.895 0.002000
366: time = 2.895000 loss = 7.764870
Updating 0 features
'X03__rev lambda = -2.7147
alpha = -0.025496 lossBound = -0.000000 W1 = 0.013737 N1 = 0.011938 deltaLoss = -0.000001
Updating 0 features
NewtonStep: 2.89 0.005000
increaseLambda: 2.913 0.001000
Undoing contribution: was 0.07265814333176841 now 0.07265100608437176
348: time = 2.913000 loss = 7.372982
'X08 lambda = -0.8985
alpha = 0.059221 lossBound = -0.000002 W1 = 0.018081 N1 = 0.015899 deltaLoss = -0.000007
NewtonStep: 2.912 0.004000
increaseLambda: 2.896 0.001000
Undoing contribution: was 1.2625801107920705E-4 now 1.2570817368670202E-4
408: time = 2.896000 loss = 7.978327
'X09 lambda = -0.8962
alpha = 0.033377 lossBound = -0.000000 W1 = 0.003879 N1 = 0.002080 deltaLoss = -0.000001
Updating 0 features
NewtonStep: 2.915 0.005000
increaseLambda: 2.891 0.001000
Undoing contribution: was 6.046503033345518E-4 now 6.038290964525006E-4
397: time = 2.891000 loss = 7.349765
'X15 lambda = -0.2083
alpha = 0.014238 lossBound = -0.000000 W1 = 0.068341 N1 = 0.065653 deltaLoss = -0.000001
increaseLambda: 2.913 0.001000
Undoing contribution: was 0.027404545765806497 now 0.02740299775690854
378: time = 2.913000 loss = 8.839809
'X02 lambda = -0.1593
alpha = 0.024537 lossBound = -0.000000 W1 = 0.026402 N1 = 0.024367 deltaLoss = -0.000002
increaseLambda: 2.916 0.001000
Undoing contribution: was 0.02080364449480418 now 0.020803221050761683
379: time = 2.916000 loss = 8.001888
'X01.1__rev lambda = -1.0011
alpha = 0.024195 lossBound = -0.000000 W1 = 0.012172 N1 = 0.010373 deltaLoss = -0.000000
Updating 0 features
Updating 0 features
NewtonStep: 2.917 0.004000
Updating 1 features
NewtonStep: 2.9 0.004000
NewtonStep: 2.899 0.004000
Updating 0 features
increaseLambda: 2.901 0.001000
increaseLambda: 2.918 0.001000
349: time = 2.918000 loss = 7.372975
409: time = 2.901000 loss = 7.978324
'X08 lambda = -0.1636
X09^2: lambda = 5.4552 min = 0.0000 max = 868.0095
Updating 0 features
NewtonStep: 2.917 0.004000
alpha = 0.020687 lossBound = -0.000000 W1 = 0.479960 N1 = 0.480960 deltaLoss = -0.000002
alpha = -0.055983 lossBound = -0.000001 W1 = 0.024095 N1 = 0.021846 deltaLoss = -0.000007
increaseLambda: 2.9 0.001000
Undoing contribution: was 0.015376218613141925 now 0.015375498422345148
367: time = 2.900000 loss = 7.764869
'X03__rev lambda = -0.5286
alpha = 0.024437 lossBound = -0.000000 W1 = 0.015093 N1 = 0.013295 deltaLoss = -0.000001
NewtonStep: 2.895 0.004000
Updating 1 features
increaseLambda: 2.918 0.001000
379: time = 2.918000 loss = 8.839807
'X02 lambda = -2.0685
alpha = -0.026327 lossBound = -0.000000 W1 = 0.022047 N1 = 0.020168 deltaLoss = -0.000002
NewtonStep: 2.92 0.004000
increaseLambda: 2.896 0.001000
398: time = 2.896000 loss = 7.349764
'X15 lambda = -0.2010
alpha = -0.013624 lossBound = -0.000000 W1 = 0.076694 N1 = 0.073888 deltaLoss = -0.000001
increaseLambda: 2.921 0.001000
380: time = 2.921000 loss = 8.001888
'X01.1__rev lambda = -3.2467
alpha = -0.021361 lossBound = -0.000000 W1 = 0.017292 N1 = 0.015494 deltaLoss = -0.000000
Updating 0 features
Updating 1 features
NewtonStep: 2.922 0.004000
NewtonStep: 2.905 0.004000
Updating 0 features
Updating 1 features
NewtonStep: 2.905 0.005000
NewtonStep: 2.922 0.004000
increaseLambda: 2.923 0.001000
Undoing contribution: was 0.07265100608437176 now 0.07264408962556253
350: time = 2.923000 loss = 7.372968
'X08 lambda = -0.8403
alpha = 0.058256 lossBound = -0.000002 W1 = 0.018081 N1 = 0.015899 deltaLoss = -0.000007
increaseLambda: 2.906 0.001000
410: time = 2.906000 loss = 7.978323
'X09 lambda = -0.0786
alpha = -0.021871 lossBound = -0.000000 W1 = 0.030166 N1 = 0.028113 deltaLoss = -0.000001
Updating 0 features
NewtonStep: 2.901 0.005000
increaseLambda: 2.906 0.001000
368: time = 2.906000 loss = 7.764868
'X03__rev lambda = -2.7401
alpha = -0.025437 lossBound = -0.000000 W1 = 0.013737 N1 = 0.011938 deltaLoss = -0.000001
increaseLambda: 2.923 0.001000
Undoing contribution: was 0.020190851635781527 now 0.020189345878477795
380: time = 2.923000 loss = 8.839806
'X02 lambda = -0.5231
alpha = 0.027882 lossBound = -0.000000 W1 = 0.019035 N1 = 0.017236 deltaLoss = -0.000002
Updating 1 features
increaseLambda: 2.902 0.001000
Undoing contribution: was 6.038290964525006E-4 now 6.030146159427973E-4
399: time = 2.902000 loss = 7.349763
'X15 lambda = -0.1941
alpha = 0.014179 lossBound = -0.000000 W1 = 0.068341 N1 = 0.065653 deltaLoss = -0.000001
NewtonStep: 2.926 0.005000
increaseLambda: 2.927 0.001000
Undoing contribution: was 0.020803221050761683 now 0.02080282056609048
381: time = 2.927000 loss = 8.001887
'X01.1__rev lambda = -0.9776
alpha = 0.023526 lossBound = -0.000000 W1 = 0.012172 N1 = 0.010373 deltaLoss = -0.000000
Updating 0 features
NewtonStep: 2.927 0.004000
Updating 1 features
NewtonStep: 2.91 0.004000
Updating 1 features
increaseLambda: 2.928 0.001000
351: time = 2.928000 loss = 7.372961
'X08 lambda = -0.2187
alpha = -0.055074 lossBound = -0.000001 W1 = 0.024094 N1 = 0.021846 deltaLoss = -0.000007
NewtonStep: 2.927 0.004000
Updating 0 features
NewtonStep: 2.91 0.004000
increaseLambda: 2.911 0.001000
Undoing contribution: was 0.03762921067874221 now 0.037628257760214126
411: time = 2.911000 loss = 7.978322
'X09__rev lambda = -2.7990
alpha = 0.040860 lossBound = -0.000000 W1 = 0.016488 N1 = 0.014689 deltaLoss = -0.000001
Updating 1 features
increaseLambda: 2.928 0.001000
381: time = 2.928000 loss = 8.839804
'X02 lambda = -2.0945
alpha = -0.026007 lossBound = -0.000000 W1 = 0.022047 N1 = 0.020168 deltaLoss = -0.000002
NewtonStep: 2.906 0.004000
increaseLambda: 2.911 0.001000
Undoing contribution: was 0.015375498422345148 now 0.0153747815969168
369: time = 2.911000 loss = 7.764868
'X03__rev lambda = -0.5042
alpha = 0.024380 lossBound = -0.000000 W1 = 0.015093 N1 = 0.013295 deltaLoss = -0.000001
Updating 0 features
increaseLambda: 2.907 0.001000
400: time = 2.907000 loss = 7.349763
'X15 lambda = -0.2146
alpha = -0.013567 lossBound = -0.000000 W1 = 0.076694 N1 = 0.073888 deltaLoss = -0.000001
NewtonStep: 2.931 0.004000
Updating 0 features
increaseLambda: 2.932 0.001000
382: time = 2.932000 loss = 8.001887
'X01.1__rev lambda = -3.2674
alpha = -0.020771 lossBound = -0.000000 W1 = 0.017292 N1 = 0.015494 deltaLoss = -0.000000
NewtonStep: 2.932 0.004000
Updating 1 features
Updating 0 features
NewtonStep: 2.915 0.004000
increaseLambda: 2.932 0.000000
Undoing contribution: was 0.07264408962556253 now 0.07263738680789274
352: time = 2.933000 loss = 7.372954
'X08 lambda = -0.7830
alpha = 0.057309 lossBound = -0.000002 W1 = 0.018081 N1 = 0.015899 deltaLoss = -0.000007
NewtonStep: 2.932 0.004000
increaseLambda: 2.916 0.001000
412: time = 2.916000 loss = 7.978320
X09^2: lambda = 5.4767 min = 0.0000 max = 868.0095
alpha = 0.021450 lossBound = -0.000000 W1 = 0.479960 N1 = 0.480960 deltaLoss = -0.000002
Updating 0 features
increaseLambda: 2.933 0.001000
Undoing contribution: was 0.020189345878477795 now 0.020187861462190128
382: time = 2.933000 loss = 8.839803
'X02 lambda = -0.4954
alpha = 0.027679 lossBound = -0.000000 W1 = 0.019035 N1 = 0.017236 deltaLoss = -0.000001
NewtonStep: 2.916 0.005000
Updating 1 features
NewtonStep: 2.911 0.004000
increaseLambda: 2.917 0.001000
370: time = 2.917000 loss = 7.764867
'X03__rev lambda = -2.7655
alpha = -0.025379 lossBound = -0.000000 W1 = 0.013737 N1 = 0.011938 deltaLoss = -0.000001
increaseLambda: 2.913 0.002000
Undoing contribution: was 6.030146159427973E-4Updating 0 features
 now 6.022068059816521E-4
401: time = 2.913000 loss = 7.349762
'X15 lambda = -0.1800
alpha = 0.014121 lossBound = -0.000000 W1 = 0.068341 N1 = 0.065653 deltaLoss = -0.000001
NewtonStep: 2.937 0.005000
Updating 0 features
NewtonStep: 2.936 0.003000
increaseLambda: 2.938 0.001000
Undoing contribution: was 0.02080282056609048 now 0.020802441786206577
383: time = 2.938000 loss = 8.001887
'X01.1__rev lambda = -0.9547
alpha = 0.022875 lossBound = -0.000000 W1 = 0.012172 N1 = 0.010373 deltaLoss = -0.000000
Updating 1 features
Updating 0 features
NewtonStep: 2.92 0.004000
increaseLambda: 2.937 0.001000
Undoing: newLoss 7.3748045445591925, oldLoss 7.372954201511674, deltaLossBound -1.34300857910498E-6
NewtonStep: 2.937 0.004000
increaseLambda: 2.921 0.001000
413: time = 2.921000 loss = 7.978319
'X09 lambda = -0.0932
alpha = -0.014572 lossBound = -0.000000 W1 = 0.030165 N1 = 0.028113 deltaLoss = -0.000001
increaseLambda: 2.938 0.001000
383: time = 2.938000 loss = 8.839801
'X02 lambda = -2.1203
alpha = -0.025818 lossBound = -0.000000 W1 = 0.022047 N1 = 0.020168 deltaLoss = -0.000001
increaseLambda: 2.939 0.002000
Updating 0 features
NewtonStep: 2.921 0.004000
Updating 0 features
NewtonStep: 2.917 0.004000
increaseLambda: 2.923 0.002000
Undoing contribution: was 0.0153747815969168 now 0.015374068121982555
371: time = 2.923000 loss = 7.764866
'X03__rev lambda = -0.4799
alpha = 0.024324 lossBound = -0.000000 W1 = 0.015093 N1 = 0.013295 deltaLoss = -0.000001
increaseLambda: 2.918 0.001000
402: time = 2.918000 loss = 7.349761
'X15 lambda = -0.2281
alpha = -0.013511 lossBound = -0.000000 W1 = 0.076694 N1 = 0.073888 deltaLoss = -0.000001
Updating 0 features
NewtonStep: 2.942 0.004000
Search: 2.941 0.002000
Updating 0 features
Updating 1 features
NewtonStep: 2.941 0.003000
increaseLambda: 2.942 0.001000
353: time = 2.942000 loss = 7.372948
'X08 lambda = -0.0428
alpha = -0.042809 lossBound = -0.000001 W1 = 0.023999 N1 = 0.021700 deltaLoss = -0.000007
increaseLambda: 2.943 0.001000
384: time = 2.944000 loss = 8.001886
'X01.1__rev lambda = -3.2876
alpha = -0.020197 lossBound = -0.000000 W1 = 0.017292 N1 = 0.015494 deltaLoss = -0.000000
NewtonStep: 2.926 0.005000
increaseLambda: 2.942 0.001000
Undoing contribution: was 0.02740299775690854 now 0.027401435182454713
384: time = 2.942000 loss = 8.839800
'X02 lambda = -0.1347
alpha = 0.024650 lossBound = -0.000000 W1 = 0.026402 N1 = 0.024367 deltaLoss = -0.000002
increaseLambda: 2.927 0.001000
Undoing contribution: was 0.037628257760214126 now 0.03762715005715507
414: time = 2.927000 loss = 7.978318
'X09__rev lambda = -2.7549
alpha = 0.044045 lossBound = -0.000000 W1 = 0.016488 N1 = 0.014689 deltaLoss = -0.000001
Updating 0 features
Updating 0 features
NewtonStep: 2.927 0.004000
NewtonStep: 2.922 0.004000
Updating 0 features
increaseLambda: 2.928 0.001000
372: time = 2.928000 loss = 7.764866
'X03__rev lambda = -2.7908
alpha = -0.025320 lossBound = -0.000000 W1 = 0.013737 N1 = 0.011938 deltaLoss = -0.000001
NewtonStep: 2.946 0.004000
increaseLambda: 2.923 0.001000
Undoing contribution: was 6.022068059816521E-4 now 6.014056112177856E-4
403: time = 2.923000 loss = 7.349760
'X15 lambda = -0.1659
alpha = 0.014062 lossBound = -0.000000 W1 = 0.068341 N1 = 0.065653 deltaLoss = -0.000001
Updating 0 features
Updating 0 features
NewtonStep: 2.948 0.004000
NewtonStep: 2.946 0.004000
increaseLambda: 2.947 0.001000
Undoing contribution: was 0.07263738680789274 now 0.07263335843982606
354: time = 2.947000 loss = 7.372944
'X08 lambda = -0.7387
alpha = 0.044237 lossBound = -0.000001 W1 = 0.018080 N1 = 0.015899 deltaLoss = -0.000004
Updating 1 features
NewtonStep: 2.931 0.004000
increaseLambda: 2.949 0.001000
Undoing contribution: was 0.020802441786206577 now 0.020802083525899823
385: time = 2.949000 loss = 8.001886
'X01.1__rev lambda = -0.9325
alpha = 0.022243 lossBound = -0.000000 W1 = 0.012172 N1 = 0.010373 deltaLoss = -0.000000
increaseLambda: 2.947 0.001000
385: time = 2.947000 loss = 8.839798
'X02 lambda = -2.1468
alpha = -0.026445 lossBound = -0.000000 W1 = 0.022047 N1 = 0.020168 deltaLoss = -0.000002
increaseLambda: 2.931 0.000000
415: time = 2.931000 loss = 7.978316
X09^2: lambda = 5.4955 min = 0.0000 max = 868.0095
alpha = 0.018826 lossBound = -0.000000 W1 = 0.479960 N1 = 0.480960 deltaLoss = -0.000002
Updating 0 features
Updating 0 features
NewtonStep: 2.928 0.005000
NewtonStep: 2.933 0.005000
Updating 0 features
NewtonStep: 2.951 0.004000
increaseLambda: 2.929 0.001000
404: time = 2.929000 loss = 7.349759
'X15 lambda = -0.2416
alpha = -0.013455 lossBound = -0.000000 W1 = 0.076694 N1 = 0.073888 deltaLoss = -0.000001
increaseLambda: 2.934 0.001000
Undoing contribution: was 0.015374068121982555 now 0.015373357982716941
373: time = 2.934000 loss = 7.764865
Updating 0 features
'X03__rev lambda = -0.4556
alpha = 0.024268 lossBound = -0.000000 W1 = 0.015093 N1 = 0.013295 deltaLoss = -0.000001
Updating 0 features
NewtonStep: 2.951 0.004000
Updating 1 features
increaseLambda: 2.952 0.001000
Undoing contribution: was 1.1584783734518392E-4 now 1.1290635487602965E-4
355: time = 2.952000 loss = 7.372941
'X08 lambda = 0.2613
NewtonStep: 2.953 0.004000
alpha = -0.052100 lossBound = -0.000001 W1 = 0.004418 N1 = 0.006214 deltaLoss = -0.000003
NewtonStep: 2.936 0.005000
increaseLambda: 2.952 0.001000
Undoing contribution: was 0.020187861462190128 now 0.02018637660753845
386: time = 2.952000 loss = 8.839797
'X02 lambda = -0.4678
alpha = 0.027683 lossBound = -0.000000 W1 = 0.019035 N1 = 0.017236 deltaLoss = -0.000001
increaseLambda: 2.954 0.001000
386: time = 2.954000 loss = 8.001886
'X01.1__rev lambda = -3.3073
alpha = -0.019639 lossBound = -0.000000 W1 = 0.017292 N1 = 0.015494 deltaLoss = -0.000000
increaseLambda: 2.937 0.001000
Undoing: newLoss 7.979977704278703, oldLoss 7.978316349891837, deltaLossBound -1.3388368373055056E-7
increaseLambda: 2.938 0.001000
Updating 0 features
NewtonStep: 2.933 0.004000
Updating 0 features
Updating 0 features
NewtonStep: 2.938 0.004000
NewtonStep: 2.956 0.004000
increaseLambda: 2.934 0.001000
Undoing contribution: was 6.014056112177856E-4 now 6.006109767626599E-4
405: time = 2.934000 loss = 7.349758
'X15 lambda = -0.1519
alpha = 0.014004 lossBound = -0.000000 W1 = 0.068341 N1 = 0.065653 deltaLoss = -0.000001
Updating 0 features
NewtonStep: 2.956 0.004000
increaseLambda: 2.939 0.001000
374: time = 2.939000 loss = 7.764864
'X03__rev lambda = -2.8161
alpha = -0.025262 lossBound = -0.000000 W1 = 0.013737 N1 = 0.011938 deltaLoss = -0.000001
Updating 0 features
increaseLambda: 2.958 0.002000
Undoing contribution: was 0.07263335843982606 now 0.0726313121256937
356: time = 2.958000 loss = 7.372939
'X08 lambda = -0.7072
alpha = 0.031479 lossBound = -0.000000 W1 = 0.018079 N1 = 0.015899 deltaLoss = -0.000002
NewtonStep: 2.959 0.005000
Search: 2.941 0.003000
increaseLambda: 2.957 0.001000
387: time = 2.957000 loss = 8.839795
'X02 lambda = -2.1726
alpha = -0.025825 lossBound = -0.000000 W1 = 0.022047 N1 = 0.020168 deltaLoss = -0.000001
increaseLambda: 2.96 0.001000
Undoing contribution: was 0.0016306790888638617 now 0.0016301457072565356
387: time = 2.960000 loss = 8.001885
'X01.1__rev lambda = -0.2931
alpha = 0.020338 lossBound = -0.000000 W1 = 0.032699 N1 = 0.030900 deltaLoss = -0.000001
increaseLambda: 2.942 0.001000
416: time = 2.942000 loss = 7.978316
'X09 lambda = -0.0070
alpha = -0.006969 lossBound = -0.000000 W1 = 0.097763 N1 = 0.094163 deltaLoss = -0.000001
Updating 0 features
NewtonStep: 2.938 0.004000
Updating 0 features
Updating 0 features
NewtonStep: 2.962 0.004000
NewtonStep: 2.944 0.005000
increaseLambda: 2.939 0.001000
406: time = 2.939000 loss = 7.349758
'X15 lambda = -0.2550
alpha = -0.013400 lossBound = -0.000000 W1 = 0.076694 N1 = 0.073888 deltaLoss = -0.000001
Updating 0 features
NewtonStep: 2.962 0.005000
Updating 0 features
Updating 1 features
increaseLambda: 2.963 0.001000
357: time = 2.963000 loss = 7.372932
'X08 lambda = -0.2730
alpha = -0.054319 lossBound = -0.000001 W1 = 0.024094 N1 = 0.021846 deltaLoss = -0.000007
increaseLambda: 2.945 0.001000
Undoing contribution: was 0.015373357982716941 now 0.015372651164340669
375: time = 2.945000 loss = 7.764863
'X03__rev lambda = -0.4314
alpha = 0.024212 lossBound = -0.000000 W1 = 0.015093 N1 = 0.013295 deltaLoss = -0.000001
NewtonStep: 2.964 0.004000
NewtonStep: 2.946 0.004000
increaseLambda: 2.963 0.001000
Undoing contribution: was 0.027401435182454713 now 0.02739987993573397
388: time = 2.963000 loss = 8.839794
'X02 lambda = -0.1101
alpha = 0.024592 lossBound = -0.000000 W1 = 0.026402 N1 = 0.024367 deltaLoss = -0.000002
increaseLambda: 2.965 0.001000
388: time = 2.965000 loss = 8.001884
'X01.1__rev lambda = -3.3306
increaseLambda: 2.947 0.001000
Undoing contribution: was 0.03762715005715507 now 0.03762647450456254
alpha = -0.023353 lossBound = -0.000000 W1 = 0.017292 N1 = 0.015494 deltaLoss = -0.000000
417: time = 2.947000 loss = 7.978315
'X09__rev lambda = -2.7206
alpha = 0.034365 lossBound = -0.000000 W1 = 0.016488 N1 = 0.014689 deltaLoss = -0.000001
Updating 0 features
NewtonStep: 2.943 0.004000
Updating 0 features
NewtonStep: 2.967 0.004000
Updating 0 features
increaseLambda: 2.944 0.001000
Undoing contribution: was 6.006109767626599E-4 now 5.998228481993595E-4
407: time = 2.944000 loss = 7.349757
'X15 lambda = -0.1380
alpha = 0.013946 lossBound = -0.000000 W1 = 0.068341 N1 = 0.065653 deltaLoss = -0.000001
NewtonStep: 2.949 0.004000
Updating 0 features
NewtonStep: 2.967 0.004000
Updating 1 features
increaseLambda: 2.968 0.001000
Undoing contribution: was 0.0726313121256937 now 0.07262468443083499
358: time = 2.968000 loss = 7.372925
'X08 lambda = -0.6502
alpha = 0.057072 lossBound = -0.000002 W1 = 0.018081 N1 = 0.015899 deltaLoss = -0.000007
Updating 0 features
NewtonStep: 2.951 0.004000
increaseLambda: 2.95 0.001000
376: time = 2.950000 loss = 7.764863
'X03__rev lambda = -2.8413
NewtonStep: 2.969 0.004000
alpha = -0.025204 lossBound = -0.000000 W1 = 0.013737 N1 = 0.011938 deltaLoss = -0.000001
increaseLambda: 2.968 0.001000
389: time = 2.968000 loss = 8.839792
'X02 lambda = -2.1990
alpha = -0.026383 lossBound = -0.000000 W1 = 0.022047 N1 = 0.020168 deltaLoss = -0.000002
Updating 54 features
increaseLambda: 2.952 0.001000
Undoing: newLoss 7.9844053531634085, oldLoss 7.978314961489278, deltaLossBound -6.073716143808091E-8
increaseLambda: 2.97 0.001000
Undoing contribution: was 0.020802083525899823 now 0.020801718048924916
389: time = 2.970000 loss = 8.001884
'X01.1__rev lambda = -0.9100
alpha = 0.022467 lossBound = -0.000000 W1 = 0.012172 N1 = 0.010373 deltaLoss = -0.000000
Updating 27 features
increaseLambda: 2.953 0.001000
Updating 0 features
NewtonStep: 2.948 0.004000
Updating 0 features
NewtonStep: 2.972 0.004000
increaseLambda: 2.949 0.001000
408: time = 2.949000 loss = 7.349756
'X15 lambda = -0.2683
alpha = -0.013344 lossBound = -0.000000 W1 = 0.076694 N1 = 0.073888 deltaLoss = -0.000001
Updating 0 features
NewtonStep: 2.955 0.005000
increaseLambda: 2.973 0.001000
359: time = 2.973000 loss = 7.372918
'X08 lambda = -0.0967
alpha = -0.053879 lossBound = -0.000001 W1 = 0.023947 N1 = 0.021700 deltaLoss = -0.000007
Updating 66 features
Newton: returning 0.06877591800410139 
Updating 0 features
increaseLambda: 2.956 0.001000
Undoing contribution: was 0.015372651164340669 now 0.01537194765213751
377: time = 2.956000 loss = 7.764862
'X03__rev lambda = -0.4073
alpha = 0.024157 lossBound = -0.000000 W1 = 0.015093 N1 = 0.013295 deltaLoss = -0.000001
Search: 2.957 0.004000
increaseLambda: 2.959 0.002000
418: time = 2.959000 loss = 7.978314
'X09__rev lambda = -0.0494
alpha = -0.049414 lossBound = -0.000000 W1 = 0.012883 N1 = 0.011091 deltaLoss = -0.000001
Updating 0 features
NewtonStep: 2.954 0.005000
Newton: returning 0.23792043694782292 
Updating 1 features
increaseLambda: 2.955 0.001000
Undoing contribution: was 5.998228481993595E-4 now 5.990411715630517E-4
409: time = 2.955000 loss = 7.349755
'X15 lambda = -0.1241
alpha = 0.013889 lossBound = -0.000000 W1 = 0.068341 N1 = 0.065653 deltaLoss = -0.000001
Updating 0 features
NewtonStep: 2.96 0.004000
Updating 1 features
increaseLambda: 2.961 0.001000
378: time = 2.961000 loss = 7.764861
'X03__rev lambda = -2.8664
alpha = -0.025146 lossBound = -0.000000 W1 = 0.013737 N1 = 0.011938 deltaLoss = -0.000001
NewtonStep: 2.963 0.004000
Loss was 8.001884109154792, now 8.001882431688495, delta -0.000002
parallelUpdate: 2.982 0.012000
increaseLambda: 2.964 0.001000
Undoing contribution: was 0.03762647450456254 now 0.037625358677974965
419: time = 2.964000 loss = 7.978313
'X09__rev lambda = -2.6764
alpha = 0.044201 lossBound = -0.000000 W1 = 0.016488 N1 = 0.014689 deltaLoss = -0.000001
Updating 24 features
Updating 0 features
NewtonStep: 2.959 0.004000
increaseLambda: 2.962 0.003000
410: time = 2.962000 loss = 7.349755
'X15 lambda = -0.2816
alpha = -0.013289 lossBound = -0.000000 W1 = 0.076694 N1 = 0.073888 deltaLoss = -0.000001
Reducing stepsize from 10.289912552127461 to 1.0989544072731927
Newton: returning 1.0989544072731927 
Updating 1 features
Updating 0 features
NewtonStep: 2.969 0.008000
Newton: returning 0.022860505766101047 
Updating 2 features
Updating 0 features
NewtonStep: 2.989 0.007000
increaseLambda: 2.97 0.001000
Undoing contribution: was 0.01537194765213751 now 0.015371247431456072
379: time = 2.970000 loss = 7.764861
'X03__rev lambda = -0.3832
alpha = 0.024101 lossBound = -0.000000 W1 = 0.015093 N1 = 0.013295 deltaLoss = -0.000001
increaseLambda: 2.99 0.001000
Undoing contribution: was 0.020801718048924916 now 0.02080017520015706
391: time = 2.990000 loss = 8.001881
'X01.1__rev lambda = -0.8206
alpha = 0.046283 lossBound = -0.000000 W1 = 0.012172 N1 = 0.010373 deltaLoss = -0.000002
Updating 0 features
NewtonStep: 2.967 0.005000
increaseLambda: 2.968 0.001000
Undoing contribution: was 5.990411715630517E-4 now 5.982658933534212E-4
411: time = 2.968000 loss = 7.349754
'X15 lambda = -0.1103
alpha = 0.013831 lossBound = -0.000000 W1 = 0.068341 N1 = 0.065653 deltaLoss = -0.000001
Updating 1 features
NewtonStep: 2.974 0.004000
Updating 0 features
Loss was 7.978313036583344, now 7.978311375157909, delta -0.000002
parallelUpdate: 2.976 0.012000
NewtonStep: 2.994 0.004000
increaseLambda: 2.976 0.002000
380: time = 2.976000 loss = 7.764860
'X03__rev lambda = -2.8915
alpha = -0.025088 lossBound = -0.000000 W1 = 0.013737 N1 = 0.011938 deltaLoss = -0.000001
Loss was 8.83979219299633, now 8.839780852890167, delta -0.000011
increaseLambda: 2.995 0.001000
parallelUpdate: 2.993 0.025000
392: time = 2.995000 loss = 8.001881
'X01.1__rev lambda = -3.4380
alpha = -0.018067 lossBound = -0.000000 W1 = 0.017292 N1 = 0.015494 deltaLoss = -0.000000
Updating 0 features
NewtonStep: 2.972 0.004000
increaseLambda: 2.973 0.001000
412: time = 2.973000 loss = 7.349753
'X15 lambda = -0.2948
alpha = -0.013234 lossBound = -0.000000 W1 = 0.076694 N1 = 0.073888 deltaLoss = -0.000001
Updating 1 features
NewtonStep: 2.98 0.004000
Updating 0 features
Updating 1 features
Updating 0 features
increaseLambda: 2.981 0.001000
Undoing contribution: was 0.037625358677974965 now 0.037623733091458014
421: time = 2.981000 loss = 7.978310
NewtonStep: 2.997 0.004000
'X09__rev lambda = -2.6159
alpha = 0.053381 lossBound = -0.000000 W1 = 0.016488 N1 = 0.014689 deltaLoss = -0.000002
NewtonStep: 2.98 0.004000
NewtonStep: 2.999 0.004000
increaseLambda: 2.998 0.001000
391: time = 2.998000 loss = 8.839774
'X02__rev lambda = 0.6054
alpha = 0.057128 lossBound = -0.000006 W1 = 0.005106 N1 = 0.007341 deltaLoss = -0.000007
increaseLambda: 2.981 0.001000
Undoing contribution: was 0.015371247431456072 now 0.015370550487698255
381: time = 2.981000 loss = 7.764859
'X03__rev lambda = -0.3591
alpha = 0.024045 lossBound = -0.000000 W1 = 0.015093 N1 = 0.013295 deltaLoss = -0.000001
increaseLambda: 3.0 0.001000
Undoing contribution: was 0.0016301457072565356 now 0.001629585687616985
393: time = 3.000000 loss = 8.001880
'X01.1__rev lambda = -0.2636
alpha = 0.020834 lossBound = -0.000000 W1 = 0.032699 N1 = 0.030900 deltaLoss = -0.000001
Updating 0 features
NewtonStep: 2.977 0.004000
increaseLambda: 2.978 0.001000
Undoing contribution: was 5.982658933534212E-4 now 5.974969605151303E-4
413: time = 2.978000 loss = 7.349752
'X15 lambda = -0.0965
alpha = 0.013774 lossBound = -0.000000 W1 = 0.068341 N1 = 0.065653 deltaLoss = -0.000001
Updating 1 features
NewtonStep: 2.985 0.004000
Updating 0 features
NewtonStep: 3.002 0.004000
Updating 0 features
increaseLambda: 2.986 0.001000
422: time = 2.986000 loss = 7.978309
'X09__rev lambda = -0.0923
alpha = -0.041710 lossBound = -0.000000 W1 = 0.012889 N1 = 0.011091 deltaLoss = -0.000001
Updating 0 features
Loss was 7.37291835758117, now 7.372699623973012, delta -0.000219
parallelUpdate: 3.004 0.031000
NewtonStep: 3.005 0.005000
NewtonStep: 2.986 0.005000
increaseLambda: 3.003 0.001000
392: time = 3.003000 loss = 8.839769
'X02__rev lambda = 0.0594
alpha = 0.018291 lossBound = -0.000002 W1 = 0.120517 N1 = 0.125873 deltaLoss = -0.000005
increaseLambda: 3.006 0.001000
394: time = 3.006000 loss = 8.001880
'X01.1__rev lambda = -3.4619
alpha = -0.023913 lossBound = -0.000000 W1 = 0.017292 N1 = 0.015494 deltaLoss = -0.000001
increaseLambda: 2.987 0.001000
382: time = 2.987000 loss = 7.764858
'X03__rev lambda = -2.9165
alpha = -0.025031 lossBound = -0.000000 W1 = 0.013737 N1 = 0.011938 deltaLoss = -0.000001
Updating 0 features
NewtonStep: 2.982 0.004000
increaseLambda: 2.983 0.001000
414: time = 2.983000 loss = 7.349751
'X15 lambda = -0.3080
alpha = -0.013180 lossBound = -0.000000 W1 = 0.076694 N1 = 0.073888 deltaLoss = -0.000001
Updating 1 features
NewtonStep: 2.99 0.004000
Updating 1 features
NewtonStep: 3.008 0.004000
Updating 0 features
NewtonStep: 3.007 0.004000
increaseLambda: 2.992 0.002000
Undoing contribution: was 0.037623733091458014 now 0.03762294195697209
423: time = 2.992000 loss = 7.978308
'X09__rev lambda = -2.5787
alpha = 0.037204 lossBound = -0.000000 W1 = 0.016488 N1 = 0.014689 deltaLoss = -0.000001
Updating 0 features
Updating 0 features
NewtonStep: 3.01 0.004000
increaseLambda: 3.009 0.001000
Undoing contribution: was 1.1290635487602965E-4 now 1.104393109078057E-4
361: time = 3.009000 loss = 7.372697
'X08 lambda = 0.0616
alpha = -0.047782 lossBound = -0.000001 W1 = 0.004417 N1 = 0.006214 deltaLoss = -0.000002
NewtonStep: 2.991 0.004000
increaseLambda: 3.008 0.001000
Undoing contribution: was 0.0018927946977803983 now 0.001891908401442744
393: time = 3.008000 loss = 8.839768
'X02__rev lambda = 1.3337
alpha = -0.019918 lossBound = -0.000001 W1 = 0.005070 N1 = 0.007303 deltaLoss = -0.000001
increaseLambda: 3.011 0.001000
Undoing contribution: was 0.001629585687616985 now 0.0016291064954252804
395: time = 3.011000 loss = 8.001879
'X01.1__rev lambda = -0.2444
alpha = 0.019274 lossBound = -0.000000 W1 = 0.032699 N1 = 0.030900 deltaLoss = -0.000000
Updating 0 features
increaseLambda: 2.992 0.001000
Undoing contribution: was 0.015370550487698255 now 0.015369856806333461
383: time = 2.992000 loss = 7.764858
'X03__rev lambda = -0.3351
alpha = 0.023990 lossBound = -0.000000 W1 = 0.015093 N1 = 0.013295 deltaLoss = -0.000001
NewtonStep: 2.987 0.004000
increaseLambda: 2.988 0.001000
Undoing contribution: was 5.974969605151303E-4 now 5.967343204467001E-4
415: time = 2.988000 loss = 7.349751
'X15 lambda = -0.0828
alpha = 0.013717 lossBound = -0.000000 W1 = 0.068341 N1 = 0.065653 deltaLoss = -0.000001
Updating 1 features
NewtonStep: 2.995 0.003000
Updating 0 features
Updating 0 features
NewtonStep: 3.013 0.004000
increaseLambda: 2.996 0.001000
424: time = 2.996000 loss = 7.978307
X09^2: lambda = 5.5211 min = 0.0000 max = 868.0095
alpha = 0.016976 lossBound = -0.000000 W1 = 0.479960 N1 = 0.480960 deltaLoss = -0.000001
NewtonStep: 3.013 0.005000
Updating 0 features
NewtonStep: 3.015 0.004000
Updating 0 features
increaseLambda: 3.014 0.001000
Undoing contribution: was 0.056345655039176046 now 0.05634268510257362
362: time = 3.014000 loss = 7.372694
'X08 lambda = -1.9906
alpha = 0.037891 lossBound = -0.000001 W1 = 0.018205 N1 = 0.016023 deltaLoss = -0.000003
NewtonStep: 2.997 0.005000
increaseLambda: 3.014 0.001000
Undoing contribution: was 0.02739987993573397 now 0.027397586895208513
394: time = 3.014000 loss = 8.839766
'X02 lambda = -0.0340
alpha = 0.029880 lossBound = -0.000000 W1 = 0.026402 N1 = 0.024367 deltaLoss = -0.000002
Updating 0 features
increaseLambda: 3.016 0.001000
396: time = 3.016000 loss = 8.001879
'X01.1__rev lambda = -3.4840
alpha = -0.022150 lossBound = -0.000000 W1 = 0.017292 N1 = 0.015494 deltaLoss = -0.000000
NewtonStep: 2.993 0.005000
increaseLambda: 2.998 0.001000
384: time = 2.998000 loss = 7.764857
'X03__rev lambda = -2.9415
alpha = -0.024973 lossBound = -0.000000 W1 = 0.013737 N1 = 0.011938 deltaLoss = -0.000001
increaseLambda: 2.994 0.001000
416: time = 2.994000 loss = 7.349750
'X15 lambda = -0.3211
alpha = -0.013125 lossBound = -0.000000 W1 = 0.076694 N1 = 0.073888 deltaLoss = -0.000001
Updating 1 features
NewtonStep: 3.001 0.005000
Updating 0 features
Updating 0 features
increaseLambda: 3.002 0.001000
425: time = 3.002000 loss = 7.978306
'X09 lambda = -0.0186
alpha = -0.011468 lossBound = -0.000000 W1 = 0.097712 N1 = 0.094163 deltaLoss = -0.000001
NewtonStep: 3.019 0.005000
NewtonStep: 3.018 0.004000
Updating 0 features
NewtonStep: 3.021 0.005000
Updating 0 features
increaseLambda: 3.02 0.001000
Undoing contribution: was 1.104393109078057E-4 now 1.081889957051825E-4
363: time = 3.020000 loss = 7.372692
'X08 lambda = 0.0159
alpha = -0.045711 lossBound = -0.000001 W1 = 0.004417 N1 = 0.006214 deltaLoss = -0.000002
increaseLambda: 3.019 0.001000
395: time = 3.019000 loss = 8.839764
'X02 lambda = -2.3943
alpha = -0.026776 lossBound = -0.000000 W1 = 0.022047 N1 = 0.020168 deltaLoss = -0.000002
NewtonStep: 3.002 0.004000
Updating 0 features
increaseLambda: 3.022 0.001000
Undoing contribution: was 0.02080017520015706 now 0.020799843428283088
397: time = 3.022000 loss = 8.001878
'X01.1__rev lambda = -0.7992
alpha = 0.021398 lossBound = -0.000000 W1 = 0.012172 N1 = 0.010373 deltaLoss = -0.000000
NewtonStep: 2.998 0.004000
increaseLambda: 3.003 0.001000
Undoing contribution: was 0.015369856806333461 now 0.015369166372883493
385: time = 3.003000 loss = 7.764856
'X03__rev lambda = -0.3112
alpha = 0.023935 lossBound = -0.000000 W1 = 0.015093 N1 = 0.013295 deltaLoss = -0.000001
increaseLambda: 2.999 0.001000
Undoing contribution: was 5.967343204467001E-4 now 5.959779209827476E-4
417: time = 2.999000 loss = 7.349749
'X15 lambda = -0.0691
alpha = 0.013661 lossBound = -0.000000 W1 = 0.068341 N1 = 0.065653 deltaLoss = -0.000001
Updating 1 features
NewtonStep: 3.006 0.004000
increaseLambda: 3.007 0.001000
Undoing contribution: was 1.2574310446396918E-4 now 1.2552493085501236E-4
426: time = 3.007000 loss = 7.978306
Updating 0 features
'X09 lambda = -0.8735
alpha = 0.020951 lossBound = -0.000000 W1 = 0.003879 N1 = 0.002080 deltaLoss = -0.000000
Updating 0 features
NewtonStep: 3.023 0.004000
NewtonStep: 3.024 0.004000
Updating 0 features
NewtonStep: 3.026 0.004000
increaseLambda: 3.024 0.001000
Undoing contribution: was 0.027397586895208513 now 0.02739601854537984
396: time = 3.024000 loss = 8.839762
Updating 0 features
'X02 lambda = -0.0093
alpha = 0.024692 lossBound = -0.000000 W1 = 0.026402 N1 = 0.024367 deltaLoss = -0.000002
increaseLambda: 3.025 0.001000
Undoing: newLoss 7.378167628317789, oldLoss 7.3726919366772385, deltaLossBound -4.3111372737556966E-7
NewtonStep: 3.007 0.004000
Updating 0 features
NewtonStep: 3.003 0.004000
increaseLambda: 3.027 0.001000
398: time = 3.027000 loss = 8.001878
'X01.1__rev lambda = -3.5029
alpha = -0.018904 lossBound = -0.000000 W1 = 0.017292 N1 = 0.015494 deltaLoss = -0.000000
increaseLambda: 3.026 0.001000
increaseLambda: 3.009 0.002000
386: time = 3.009000 loss = 7.764856
'X03__rev lambda = -2.9664
alpha = -0.024916 lossBound = -0.000000 W1 = 0.013737 N1 = 0.011938 deltaLoss = -0.000001
increaseLambda: 3.004 0.001000
418: time = 3.004000 loss = 7.349748
'X15 lambda = -0.3342
alpha = -0.013071 lossBound = -0.000000 W1 = 0.076694 N1 = 0.073888 deltaLoss = -0.000001
Updating 1 features
NewtonStep: 3.011 0.004000
increaseLambda: 3.012 0.001000
Search: 3.029 0.003000
Undoing contribution: was 0.03762294195697209 now 0.037622587533028565
427: time = 3.012000 loss = 7.978305
'X09__rev lambda = -2.5539
Updating 0 features
alpha = 0.024878 lossBound = -0.000000 W1 = 0.016488 N1 = 0.014689 deltaLoss = -0.000000
NewtonStep: 3.028 0.004000
increaseLambda: 3.03 0.001000
364: time = 3.030000 loss = 7.372691
Updating 0 features
'X08 lambda = 0.0297
alpha = 0.029704 lossBound = -0.000000 W1 = 0.003941 N1 = 0.005742 deltaLoss = -0.000001
NewtonStep: 3.031 0.004000
increaseLambda: 3.029 0.001000
397: time = 3.029000 loss = 8.839761
'X02 lambda = -2.4208
alpha = -0.026496 lossBound = -0.000000 W1 = 0.022047 N1 = 0.020168 deltaLoss = -0.000002
Updating 0 features
Updating 0 features
NewtonStep: 3.013 0.004000
NewtonStep: 3.008 0.004000
increaseLambda: 3.032 0.001000
Undoing contribution: was 0.020799843428283088 now 0.02079952927611392
399: time = 3.032000 loss = 8.001878
'X01.1__rev lambda = -0.7784
alpha = 0.020819 lossBound = -0.000000 W1 = 0.012172 N1 = 0.010373 deltaLoss = -0.000000
increaseLambda: 3.014 0.001000
Undoing contribution: was 0.015369166372883493 now 0.015368479172920781
387: time = 3.014000 loss = 7.764855
'X03__rev lambda = -0.2873
alpha = 0.023880 lossBound = -0.000000 W1 = 0.015093 N1 = 0.013295 deltaLoss = -0.000001
increaseLambda: 3.009 0.001000
Undoing contribution: was 5.959779209827476E-4 now 5.952277104090841E-4
419: time = 3.009000 loss = 7.349748
'X15 lambda = -0.0555
alpha = 0.013604 lossBound = -0.000000 W1 = 0.068341 N1 = 0.065653 deltaLoss = -0.000001
Updating 20 features
Updating 1 features
NewtonStep: 3.016 0.004000
Updating 0 features
increaseLambda: 3.017 0.001000
428: time = 3.017000 loss = 7.978304
'X09__rev lambda = -0.1334
alpha = -0.041176 lossBound = -0.000000 W1 = 0.012889 N1 = 0.011091 deltaLoss = -0.000001
Updating 0 features
NewtonStep: 3.034 0.004000
Reducing newton stepsize from 0.02446848231441139 to 0.009269856754202496
NewtonStep: 3.033 0.004000
Reducing stepsize from 15.8270640134627 to 0.25602115986785273
Newton: returning 0.25602115986785273 
Zeroing out 'X15
Updating 1 features
increaseLambda: 3.035 0.001000
365: time = 3.035000 loss = 7.372688
'X08 lambda = -0.2392
alpha = -0.036296 lossBound = -0.000001 W1 = 0.023946 N1 = 0.021700 deltaLoss = -0.000003
Updating 1 features
increaseLambda: 3.035 0.002000
Undoing contribution: was 0.02739601854537984 now 0.027395070969353306
398: time = 3.035000 loss = 8.839760
'X02 lambda = 0.0000
alpha = 0.009270 lossBound = -0.000000 W1 = 0.026323 N1 = 0.024367 deltaLoss = -0.000001
NewtonStep: 3.037 0.005000
Updating 0 features
NewtonStep: 3.018 0.004000
increaseLambda: 3.038 0.001000
400: time = 3.038000 loss = 8.001877
'X01.1__rev lambda = -3.5213
alpha = -0.018383 lossBound = -0.000000 W1 = 0.017292 N1 = 0.015494 deltaLoss = -0.000000
increaseLambda: 3.019 0.001000
388: time = 3.019000 loss = 7.764854
'X03__rev lambda = -2.9913
alpha = -0.024858 lossBound = -0.000000 W1 = 0.013737 N1 = 0.011938 deltaLoss = -0.000001
Updating 1 features
NewtonStep: 3.021 0.004000
Updating 0 features
increaseLambda: 3.022 0.001000
Undoing contribution: was 0.037622587533028565 now 0.03762181192644694
429: time = 3.022000 loss = 7.978304
'X09__rev lambda = -2.5170
alpha = 0.036836 lossBound = -0.000000 W1 = 0.016488 N1 = 0.014689 deltaLoss = -0.000001
Updating 0 features
NewtonStep: 3.04 0.005000
Loss was 7.349747692048643, now 7.349741589623891, delta -0.000006
parallelUpdate: 3.017 0.008000
NewtonStep: 3.039 0.004000
Updating 1 features
increaseLambda: 3.041 0.001000
Undoing contribution: was 0.05634268510257362 now 0.05633773045173113
366: time = 3.041000 loss = 7.372683
'X08 lambda = -1.9415
alpha = 0.049130 lossBound = -0.000001 W1 = 0.018205 N1 = 0.016023 deltaLoss = -0.000005
increaseLambda: 3.04 0.001000
Undoing contribution: was 0.012145116050640233 now 0.012144525345596242
NewtonStep: 3.042 0.004000
399: time = 3.040000 loss = 8.839759
'X02 lambda = -0.1308
alpha = 0.015135 lossBound = -0.000000 W1 = 0.026380 N1 = 0.024347 deltaLoss = -0.000001
Updating 0 features
NewtonStep: 3.024 0.005000
increaseLambda: 3.043 0.001000
Undoing contribution: was 0.0016291064954252804 now 0.001628648501464302
401: time = 3.043000 loss = 8.001877
'X01.1__rev lambda = -0.2255
alpha = 0.018841 lossBound = -0.000000 W1 = 0.032699 N1 = 0.030900 deltaLoss = -0.000000
increaseLambda: 3.025 0.001000
Undoing contribution: was 0.015368479172920781 now 0.015367795192096802
389: time = 3.025000 loss = 7.764854
'X03__rev lambda = -0.2635
alpha = 0.023824 lossBound = -0.000000 W1 = 0.015093 N1 = 0.013295 deltaLoss = -0.000001
Updating 26 features
Updating 1 features
NewtonStep: 3.026 0.004000
Updating 1 features
NewtonStep: 3.021 0.004000
increaseLambda: 3.027 0.001000
430: time = 3.027000 loss = 7.978302
X09^2: lambda = 5.5383 min = 0.0000 max = 868.0095
alpha = 0.017174 lossBound = -0.000000 W1 = 0.479960 N1 = 0.480960 deltaLoss = -0.000001
Updating 0 features
Updating 1 features
NewtonStep: 3.045 0.004000
increaseLambda: 3.022 0.001000
Undoing: newLoss 7.351477912508451, oldLoss 7.349741589623891, deltaLossBound -9.037903932095169E-8
NewtonStep: 3.044 0.004000
Updating 0 features
increaseLambda: 3.023 0.001000
increaseLambda: 3.046 0.001000
367: time = 3.046000 loss = 7.372678
'X08 lambda = -0.2856
alpha = -0.046379 lossBound = -0.000001 W1 = 0.023947 N1 = 0.021700 deltaLoss = -0.000005
NewtonStep: 3.047 0.004000
increaseLambda: 3.045 0.001000
400: time = 3.045000 loss = 8.839758
'X02 lambda = -2.4470
alpha = -0.026184 lossBound = -0.000000 W1 = 0.022047 N1 = 0.020168 deltaLoss = -0.000002
Reducing stepsize from 12.658920367779183 to 0.6648227212138347
Newton: returning 0.6648227212138347 
Updating 0 features
increaseLambda: 3.048 0.001000
402: time = 3.048000 loss = 8.001876
'X01.1__rev lambda = -3.5429
alpha = -0.021634 lossBound = -0.000000 W1 = 0.017292 N1 = 0.015494 deltaLoss = -0.000000
Updating 1 features
NewtonStep: 3.031 0.004000
Search: 3.026 0.003000
increaseLambda: 3.032 0.001000
431: time = 3.032000 loss = 7.978301
'X09 lambda = -0.0299
alpha = -0.011346 lossBound = -0.000000 W1 = 0.097712 N1 = 0.094163 deltaLoss = -0.000001
Updating 0 features
increaseLambda: 3.027 0.001000
421: time = 3.027000 loss = 7.349741
'X15 lambda = -0.0129
alpha = -0.012910 lossBound = -0.000000 W1 = 0.075000 N1 = 0.072216 deltaLoss = -0.000001
Updating 2 features
NewtonStep: 3.05 0.004000
NewtonStep: 3.05 0.005000
Updating 0 features
increaseLambda: 3.051 0.001000
Undoing contribution: was 0.05633773045173113 now 0.05633295661797971
368: time = 3.052000 loss = 7.372673
'X08 lambda = -1.8933
alpha = 0.048195 lossBound = -0.000001 W1 = 0.018205 N1 = 0.016023 deltaLoss = -0.000005
NewtonStep: 3.053 0.005000
increaseLambda: 3.051 0.001000
Undoing contribution: was 0.02018637660753845 now 0.020184898875990655
401: time = 3.051000 loss = 8.839756
'X02 lambda = -0.3183
alpha = 0.027615 lossBound = -0.000000 W1 = 0.019035 N1 = 0.017236 deltaLoss = -0.000001
increaseLambda: 3.054 0.001000
Undoing contribution: was 0.02079952927611392 now 0.02079920900248053
403: time = 3.054000 loss = 8.001876
'X01.1__rev lambda = -0.7574
alpha = 0.021021 lossBound = -0.000000 W1 = 0.012172 N1 = 0.010373 deltaLoss = -0.000000
Loss was 7.7648536050032755, now 7.7648359360877235, delta -0.000018
parallelUpdate: 3.035 0.010000
Updating 1 features
NewtonStep: 3.036 0.004000
Updating 0 features
increaseLambda: 3.037 0.001000
432: time = 3.037000 loss = 7.978300
X09^2: lambda = 5.5502 min = 0.0000 max = 868.0095
alpha = 0.011888 lossBound = -0.000000 W1 = 0.479960 N1 = 0.480960 deltaLoss = -0.000001
NewtonStep: 3.031 0.004000
increaseLambda: 3.032 0.001000
422: time = 3.032000 loss = 7.349740
'X15__rev lambda = -3.8513
alpha = -0.019914 lossBound = -0.000000 W1 = 0.022959 N1 = 0.021088 deltaLoss = -0.000001
Updating 0 features
Updating 0 features
NewtonStep: 3.056 0.004000
NewtonStep: 3.055 0.004000
Updating 0 features
Updating 0 features
increaseLambda: 3.057 0.001000
Undoing contribution: was 1.2388956737767828E-4 now 1.2173348918702672E-4
369: time = 3.057000 loss = 7.372671
'X08 lambda = 0.3562
increaseLambda: 3.056 0.001000
NewtonStep: 3.058 0.004000
alpha = -0.044771 lossBound = -0.000001 W1 = 0.004415 N1 = 0.006212 deltaLoss = -0.000002
402: time = 3.056000 loss = 8.839755
'X02 lambda = -2.4727
alpha = -0.025760 lossBound = -0.000000 W1 = 0.022047 N1 = 0.020168 deltaLoss = -0.000001
NewtonStep: 3.039 0.004000
Updating 1 features
increaseLambda: 3.059 0.001000
404: time = 3.059000 loss = 8.001876
'X01.1__rev lambda = -3.5615
alpha = -0.018571 lossBound = -0.000000 W1 = 0.017292 N1 = 0.015494 deltaLoss = -0.000000
increaseLambda: 3.04 0.001000
391: time = 3.040000 loss = 7.764835
'X03__rev lambda = -1.3809
alpha = -0.017497 lossBound = -0.000000 W1 = 0.046358 N1 = 0.044022 deltaLoss = -0.000001
NewtonStep: 3.041 0.004000
increaseLambda: 3.042 0.001000
Undoing contribution: was 0.03762181192644694 now 0.037620247471734494
433: time = 3.042000 loss = 7.978299
Updating 0 features
'X09__rev lambda = -2.4647
alpha = 0.052350 lossBound = -0.000000 W1 = 0.016488 N1 = 0.014689 deltaLoss = -0.000002
NewtonStep: 3.037 0.005000
Updating 1 features
increaseLambda: 3.038 0.001000
Undoing: newLoss 7.3583230091801015, oldLoss 7.349740224324682, deltaLossBound -4.989671323424567E-8
Updating 0 features
NewtonStep: 3.06 0.004000
NewtonStep: 3.061 0.004000
increaseLambda: 3.039 0.001000
Updating 0 features
increaseLambda: 3.061 0.001000
Undoing contribution: was 0.012144525345596242 now 0.01214299432788541
403: time = 3.061000 loss = 8.839753
'X02 lambda = -0.1064
alpha = 0.024407 lossBound = -0.000000 W1 = 0.026381 N1 = 0.024347 deltaLoss = -0.000002
increaseLambda: 3.062 0.001000
Undoing: newLoss 7.378149656146421, oldLoss 7.372671073374474, deltaLossBound -4.2385716260257385E-7
Updating 0 features
NewtonStep: 3.063 0.004000
NewtonStep: 3.044 0.004000
Updating 1 features
increaseLambda: 3.064 0.001000
Undoing contribution: was 0.02079920900248053 now 0.02079890575426821
405: time = 3.064000 loss = 8.001875
'X01.1__rev lambda = -0.7369
alpha = 0.020452 lossBound = -0.000000 W1 = 0.012172 N1 = 0.010373 deltaLoss = -0.000000
NewtonStep: 3.046 0.004000
increaseLambda: 3.063 0.001000
increaseLambda: 3.045 0.001000
392: time = 3.045000 loss = 7.764834
'X03 lambda = -1.5310
alpha = -0.009783 lossBound = -0.000000 W1 = 0.060135 N1 = 0.056738 deltaLoss = -0.000001
increaseLambda: 3.047 0.001000
434: time = 3.047000 loss = 7.978298
'X09__rev lambda = -0.1757
alpha = -0.042302 lossBound = -0.000000 W1 = 0.012889 N1 = 0.011091 deltaLoss = -0.000001
Search: 3.042 0.003000
Search: 3.066 0.003000
Updating 0 features
increaseLambda: 3.043 0.001000
423: time = 3.043000 loss = 7.349740
'X15__rev lambda = 0.0164
alpha = 0.016422 lossBound = -0.000000 W1 = 0.005957 N1 = 0.007763 deltaLoss = -0.000000
NewtonStep: 3.065 0.004000
increaseLambda: 3.067 0.001000
370: time = 3.067000 loss = 7.372670
'X08 lambda = 0.0295
alpha = 0.029460 lossBound = -0.000000 W1 = 0.003939 N1 = 0.005740 deltaLoss = -0.000001
increaseLambda: 3.066 0.001000
404: time = 3.066000 loss = 8.839752
'X02 lambda = -2.4989
alpha = -0.026177 lossBound = -0.000000 W1 = 0.022047 N1 = 0.020168 deltaLoss = -0.000002
Updating 0 features
Updating 0 features
NewtonStep: 3.069 0.005000
NewtonStep: 3.052 0.007000
Updating 1 features
NewtonStep: 3.054 0.007000
increaseLambda: 3.072 0.003000
406: time = 3.072000 loss = 8.001875
'X01.1__rev lambda = -3.5796
alpha = -0.018060 lossBound = -0.000000 W1 = 0.017292 N1 = 0.015494 deltaLoss = -0.000000
increaseLambda: 3.054 0.002000
Undoing contribution: was 7.180446798068847E-4 now 7.176167240675941E-4
393: time = 3.054000 loss = 7.764834
'X03 lambda = -0.1865
alpha = 0.008668 lossBound = -0.000000 W1 = 0.045227 N1 = 0.042189 deltaLoss = -0.000000
increaseLambda: 3.055 0.001000
Undoing contribution: was 0.037620247471734494 now 0.037619432882495765
435: time = 3.056000 loss = 7.978297
'X09__rev lambda = -2.4269
alpha = 0.037742 lossBound = -0.000000 W1 = 0.016488 N1 = 0.014689 deltaLoss = -0.000001
Updating 0 features
NewtonStep: 3.05 0.007000
Updating 0 features
Updating 1 features
NewtonStep: 3.074 0.007000
NewtonStep: 3.073 0.007000
increaseLambda: 3.051 0.001000
424: time = 3.051000 loss = 7.349740
'X15__rev lambda = -3.8592
alpha = -0.007865 lossBound = -0.000000 W1 = 0.022959 N1 = 0.021088 deltaLoss = -0.000000
increaseLambda: 3.075 0.001000
371: time = 3.075000 loss = 7.372667
'X08 lambda = -0.3217
alpha = -0.036089 lossBound = -0.000001 W1 = 0.023946 N1 = 0.021700 deltaLoss = -0.000003
increaseLambda: 3.074 0.001000
Undoing contribution: was 0.020184898875990655 now 0.020183420603540426
405: time = 3.074000 loss = 8.839750
'X02 lambda = -0.2907
alpha = 0.027620 lossBound = -0.000000 W1 = 0.019035 N1 = 0.017236 deltaLoss = -0.000001
Updating 0 features
NewtonStep: 3.077 0.005000
Updating 0 features
NewtonStep: 3.059 0.005000
increaseLambda: 3.078 0.001000
Undoing contribution: was 0.001628648501464302 now 0.0016282112873274074
407: time = 3.078000 loss = 8.001875
'X01.1__rev lambda = -0.2071
alpha = 0.018408 lossBound = -0.000000 W1 = 0.032699 N1 = 0.030900 deltaLoss = -0.000000
Updating 1 features
NewtonStep: 3.061 0.005000
increaseLambda: 3.06 0.001000
394: time = 3.060000 loss = 7.764833
'X03 lambda = -1.5387
alpha = -0.007734 lossBound = -0.000000 W1 = 0.060135 N1 = 0.056738 deltaLoss = -0.000000
Updating 0 features
Updating 0 features
increaseLambda: 3.062 0.001000
436: time = 3.062000 loss = 7.978296
'X09__rev lambda = -0.2174
Updating 0 features
alpha = -0.041622 lossBound = -0.000000 W1 = 0.012889 N1 = 0.011091 deltaLoss = -0.000001
NewtonStep: 3.079 0.004000
NewtonStep: 3.056 0.005000
NewtonStep: 3.078 0.004000
increaseLambda: 3.08 0.001000
Undoing contribution: was 0.05633295661797971 now 0.05632817523668171
372: time = 3.080000 loss = 7.372662
'X08 lambda = -1.8451
alpha = 0.048253 lossBound = -0.000001 W1 = 0.018205 N1 = 0.016023 deltaLoss = -0.000005
increaseLambda: 3.079 0.001000
406: time = 3.079000 loss = 8.839749
'X02 lambda = -2.5247
increaseLambda: 3.057 0.001000
425: time = 3.057000 loss = 7.349740
alpha = -0.025765 lossBound = -0.000000 W1 = 0.022047 N1 = 0.020168 deltaLoss = -0.000001
'X15__rev lambda = 0.0736
alpha = 0.019171 lossBound = -0.000000 W1 = 0.005969 N1 = 0.007768 deltaLoss = -0.000000
Updating 0 features
NewtonStep: 3.084 0.006000
Updating 0 features
NewtonStep: 3.065 0.005000
Updating 1 features
increaseLambda: 3.085 0.001000
408: time = 3.085000 loss = 8.001874
'X01.1__rev lambda = -3.6007
alpha = -0.021136 lossBound = -0.000000 W1 = 0.017292 N1 = 0.015494 deltaLoss = -0.000000
NewtonStep: 3.067 0.005000
increaseLambda: 3.066 0.001000
Undoing contribution: was 7.176167240675941E-4 now 7.172091256032804E-4
395: time = 3.066000 loss = 7.764833
'X03 lambda = -0.1781
alpha = 0.008459 lossBound = -0.000000 W1 = 0.045227 N1 = 0.042189 deltaLoss = -0.000000
Updating 0 features
Updating 1 features
NewtonStep: 3.085 0.005000
NewtonStep: 3.084 0.005000
increaseLambda: 3.068 0.001000
Undoing contribution: was 0.037619432882495765 now 0.03761864176640668
437: time = 3.068000 loss = 7.978296
'X09__rev lambda = -2.3897
alpha = 0.037197 lossBound = -0.000000 W1 = 0.016488 N1 = 0.014689 deltaLoss = -0.000001
Updating 0 features
NewtonStep: 3.063 0.006000
increaseLambda: 3.086 0.001000
373: time = 3.086000 loss = 7.372658
'X08 lambda = -0.3673
alpha = -0.045561 lossBound = -0.000001 W1 = 0.023947 N1 = 0.021700 deltaLoss = -0.000005
increaseLambda: 3.085 0.001000
Undoing contribution: was 0.01214299432788541 now 0.012141470176523846
407: time = 3.085000 loss = 8.839747
'X02 lambda = -0.0821
alpha = 0.024352 lossBound = -0.000000 W1 = 0.026381 N1 = 0.024347 deltaLoss = -0.000002
increaseLambda: 3.064 0.001000
426: time = 3.064000 loss = 7.349740
'X15__rev lambda = -3.8683
alpha = -0.009151 lossBound = -0.000000 W1 = 0.022959 N1 = 0.021088 deltaLoss = -0.000000
Updating 0 features
NewtonStep: 3.09 0.005000
Updating 0 features
Updating 1 features
NewtonStep: 3.071 0.005000
NewtonStep: 3.073 0.005000
increaseLambda: 3.091 0.001000
Undoing contribution: was 0.02079890575426821 now 0.02079859670682635
409: time = 3.091000 loss = 8.001874
'X01.1__rev lambda = -0.7163
alpha = 0.020647 lossBound = -0.000000 W1 = 0.012172 N1 = 0.010373 deltaLoss = -0.000000
Updating 0 features
Updating 0 features
NewtonStep: 3.089 0.004000
NewtonStep: 3.09 0.004000
increaseLambda: 3.072 0.001000
396: time = 3.072000 loss = 7.764833
'X03 lambda = -1.5462
alpha = -0.007542 lossBound = -0.000000 W1 = 0.060135 N1 = 0.056738 deltaLoss = -0.000000
increaseLambda: 3.074 0.001000
438: time = 3.074000 loss = 7.978295
'X09__rev lambda = -0.2584
alpha = -0.041021 lossBound = -0.000000 W1 = 0.012889 N1 = 0.011091 deltaLoss = -0.000001
Updating 0 features
increaseLambda: 3.09 0.001000
408: time = 3.090000 loss = 8.839746
'X02 lambda = -2.5508
increaseLambda: 3.091 0.001000
alpha = -0.026119 lossBound = -0.000000 W1 = 0.022047 N1 = 0.020168 deltaLoss = -0.000002
Undoing contribution: was 0.05632817523668171 now 0.056323566106873224
374: time = 3.091000 loss = 7.372653
'X08 lambda = -1.7977
alpha = 0.047347 lossBound = -0.000001 W1 = 0.018205 N1 = 0.016023 deltaLoss = -0.000005
NewtonStep: 3.069 0.005000
increaseLambda: 3.07 0.001000
427: time = 3.070000 loss = 7.349739
'X15 lambda = -0.3892
alpha = -0.005532 lossBound = -0.000000 W1 = 0.076694 N1 = 0.073888 deltaLoss = -0.000000
Updating 0 features
NewtonStep: 3.096 0.005000
Updating 1 features
Updating 0 features
Updating 1 features
NewtonStep: 3.078 0.004000
NewtonStep: 3.077 0.005000
Updating 0 features
NewtonStep: 3.094 0.004000
NewtonStep: 3.096 0.005000
increaseLambda: 3.097 0.001000
410: time = 3.097000 loss = 8.001874
'X01.1__rev lambda = -3.6189
alpha = -0.018240 lossBound = -0.000000 W1 = 0.017292 N1 = 0.015494 deltaLoss = -0.000000
increaseLambda: 3.078 0.001000
Undoing contribution: was 7.172091256032804E-4increaseLambda: 3.079 0.001000
 now 7.168213861271983E-4
397: time = 3.078000 loss = 7.764832
Undoing contribution: was 0.03761864176640668 now 0.03761787346934693
439: time = 3.079000 loss = 7.978294
'X03 lambda = -0.1698
'X09__rev lambda = -2.3531
alpha = 0.008249 lossBound = -0.000000 W1 = 0.045227 N1 = 0.042189 deltaLoss = -0.000000
alpha = 0.036660 lossBound = -0.000000 W1 = 0.016488 N1 = 0.014689 deltaLoss = -0.000001
increaseLambda: 3.095 0.001000
Undoing contribution: was 0.020183420603540426 now 0.020181941800030558
409: time = 3.095000 loss = 8.839744
'X02 lambda = -0.2631
alpha = 0.027625 lossBound = -0.000000 W1 = 0.019035 N1 = 0.017236 deltaLoss = -0.000001
increaseLambda: 3.097 0.001000
Undoing contribution: was 1.2173348918702672E-4 now 1.1964951929970355E-4
375: time = 3.097000 loss = 7.372651
'X08 lambda = 0.3122
alpha = -0.044030 lossBound = -0.000001 W1 = 0.004415 N1 = 0.006212 deltaLoss = -0.000002
Updating 0 features
NewtonStep: 3.074 0.004000
increaseLambda: 3.075 0.001000
428: time = 3.075000 loss = 7.349739
'X15__rev lambda = 0.0849
alpha = 0.011288 lossBound = -0.000000 W1 = 0.005969 N1 = 0.007768 deltaLoss = -0.000000
Updating 0 features
Updating 0 features
Updating 2 features
NewtonStep: 3.101 0.004000
NewtonStep: 3.099 0.004000
Updating 0 features
NewtonStep: 3.083 0.004000
Updating 0 features
NewtonStep: 3.101 0.004000
NewtonStep: 3.083 0.005000
increaseLambda: 3.102 0.001000
Undoing contribution: was 0.02079859670682635 now 0.02079830410184788
411: time = 3.102000 loss = 8.001873
'X01.1__rev lambda = -0.6962
alpha = 0.020087 lossBound = -0.000000 W1 = 0.012172 N1 = 0.010373 deltaLoss = -0.000000
increaseLambda: 3.1 0.001000
410: time = 3.100000 loss = 8.839743
'X02 lambda = -2.5766
alpha = -0.025769 lossBound = -0.000000 W1 = 0.022047 N1 = 0.020168 deltaLoss = -0.000001
increaseLambda: 3.084 0.001000
440: time = 3.084000 loss = 7.978293
'X09__rev lambda = -0.2988
alpha = -0.040429 lossBound = -0.000000 W1 = 0.012889 N1 = 0.011091 deltaLoss = -0.000001
increaseLambda: 3.102 0.001000
Undoing: newLoss 7.376096832400142, oldLoss 7.372650845988332, deltaLossBound -4.700322772627706E-7
increaseLambda: 3.084 0.001000
Undoing: newLoss 7.766399448734748, oldLoss 7.7648322674902, deltaLossBound -9.406460461259414E-8
Updating 0 features
NewtonStep: 3.08 0.005000
increaseLambda: 3.103 0.001000
increaseLambda: 3.085 0.001000
increaseLambda: 3.081 0.001000
429: time = 3.081000 loss = 7.349739
'X15__rev lambda = -3.8767
alpha = -0.008406 lossBound = -0.000000 W1 = 0.022959 N1 = 0.021088 deltaLoss = -0.000000
Updating 1 features
NewtonStep: 3.104 0.004000
Updating 0 features
Updating 1 features
NewtonStep: 3.107 0.005000
NewtonStep: 3.089 0.005000
Search: 3.088 0.003000
increaseLambda: 3.105 0.001000
Undoing contribution: was 0.012141470176523846 now 0.012139952811952077
411: time = 3.105000 loss = 8.839741
'X02 lambda = -0.0578
alpha = 0.024297 lossBound = -0.000000 W1 = 0.026381 N1 = 0.024347 deltaLoss = -0.000002
Search: 3.107 0.004000
increaseLambda: 3.108 0.001000
412: time = 3.108000 loss = 8.001873
increaseLambda: 3.09 0.001000
'X01.1__rev lambda = -3.6367
Undoing contribution: was 0.03761787346934693 now 0.037617127343080384
441: time = 3.090000 loss = 7.978293
alpha = -0.017738 lossBound = -0.000000 W1 = 0.017292 N1 = 0.015494 deltaLoss = -0.000000
'X09__rev lambda = -2.3169
alpha = 0.036130 lossBound = -0.000000 W1 = 0.016488 N1 = 0.014689 deltaLoss = -0.000001
increaseLambda: 3.089 0.001000
398: time = 3.089000 loss = 7.764832
'X03 lambda = -0.0073
alpha = -0.007300 lossBound = -0.000000 W1 = 0.060062 N1 = 0.056666 deltaLoss = -0.000000
increaseLambda: 3.108 0.001000
376: time = 3.108000 loss = 7.372644
'X08__rev lambda = -0.1005
alpha = -0.100453 lossBound = -0.000000 W1 = 0.024377 N1 = 0.022598 deltaLoss = -0.000007
Updating 0 features
NewtonStep: 3.085 0.004000
increaseLambda: 3.086 0.001000
430: time = 3.086000 loss = 7.349739
'X15__rev lambda = 0.0975
alpha = 0.012659 lossBound = -0.000000 W1 = 0.005969 N1 = 0.007768 deltaLoss = -0.000000
Updating 0 features
NewtonStep: 3.109 0.004000
Updating 1 features
Updating 0 features
NewtonStep: 3.094 0.004000
NewtonStep: 3.112 0.004000
increaseLambda: 3.11 0.001000
412: time = 3.110000 loss = 8.839740
'X02 lambda = -2.6026
alpha = -0.026061 lossBound = -0.000000 W1 = 0.022047 N1 = 0.020168 deltaLoss = -0.000002
Updating 0 features
Updating 0 features
NewtonStep: 3.094 0.005000
NewtonStep: 3.112 0.004000
increaseLambda: 3.095 0.001000
442: time = 3.095000 loss = 7.978292
'X09__rev lambda = -0.3386
alpha = -0.039845 lossBound = -0.000000 W1 = 0.012889 N1 = 0.011091 deltaLoss = -0.000001
increaseLambda: 3.113 0.001000
Undoing contribution: was 0.0016282112873274074 now 0.0016277936831024292
413: time = 3.113000 loss = 8.001873
'X01.1__rev lambda = -0.1891
alpha = 0.017989 lossBound = -0.000000 W1 = 0.032699 N1 = 0.030900 deltaLoss = -0.000000
increaseLambda: 3.113 0.001000
Undoing: newLoss 16.523852860254408, oldLoss 7.372644326209058, deltaLossBound -1.3948886582818156E-6
increaseLambda: 3.095 0.001000
Undoing contribution: was 7.168213861271983E-4 now 7.164582781728274E-4
399: time = 3.095000 loss = 7.764832
'X03 lambda = -0.1618
alpha = 0.007982 lossBound = -0.000000 W1 = 0.045226 N1 = 0.042189 deltaLoss = -0.000000
Updating 0 features
NewtonStep: 3.091 0.005000
increaseLambda: 3.114 0.001000
increaseLambda: 3.092 0.001000
Undoing contribution: was 0.013615088787934123 now 0.013615008046904261
431: time = 3.092000 loss = 7.349739
'X15 lambda = -2.4797
alpha = 0.017225 lossBound = -0.000000 W1 = 0.004283 N1 = 0.002485 deltaLoss = -0.000000
Updating 1 features
NewtonStep: 3.114 0.004000
Updating 0 features
increaseLambda: 3.115 0.001000
Undoing contribution: was 0.020181941800030558 now 0.020180462518179766
413: time = 3.115000 loss = 8.839738
'X02 lambda = -0.2355
alpha = 0.027629 lossBound = -0.000000 W1 = 0.019035 N1 = 0.017236 deltaLoss = -0.000001
NewtonStep: 3.099 0.004000
Updating 0 features
NewtonStep: 3.118 0.005000
Search: 3.117 0.003000
Updating 1 features
NewtonStep: 3.099 0.004000
increaseLambda: 3.1 0.001000
Undoing contribution: was 0.037617127343080384 now 0.03761640275734675
443: time = 3.100000 loss = 7.978291
'X09__rev lambda = -2.2813
alpha = 0.035607 lossBound = -0.000000 W1 = 0.016488 N1 = 0.014689 deltaLoss = -0.000001
increaseLambda: 3.119 0.001000
414: time = 3.119000 loss = 8.001872
'X01.1__rev lambda = -3.6573
alpha = -0.020655 lossBound = -0.000000 W1 = 0.017292 N1 = 0.015494 deltaLoss = -0.000000
increaseLambda: 3.118 0.001000
377: time = 3.118000 loss = 7.372636
'X08__rev lambda = 0.4539
alpha = 0.453863 lossBound = -0.000001 W1 = 0.000898 N1 = 0.002683 deltaLoss = -0.000008
increaseLambda: 3.1 0.001000
400: time = 3.100000 loss = 7.764831
'X03 lambda = -0.0145
alpha = -0.007178 lossBound = -0.000000 W1 = 0.060062 N1 = 0.056666 deltaLoss = -0.000000
Updating 0 features
NewtonStep: 3.096 0.004000
Updating 0 features
NewtonStep: 3.119 0.004000
increaseLambda: 3.097 0.001000
432: time = 3.097000 loss = 7.349739
'X15__rev lambda = -3.8823
alpha = -0.005529 lossBound = -0.000000 W1 = 0.022959 N1 = 0.021088 deltaLoss = -0.000000
increaseLambda: 3.12 0.001000
414: time = 3.120000 loss = 8.839737
'X02 lambda = -2.6284
alpha = -0.025772 lossBound = -0.000000 W1 = 0.022047 N1 = 0.020168 deltaLoss = -0.000001
Updating 0 features
NewtonStep: 3.104 0.004000
Updating 0 features
NewtonStep: 3.122 0.004000
Updating 0 features
NewtonStep: 3.123 0.004000
Updating 1 features
increaseLambda: 3.105 0.001000
444: time = 3.106000 loss = 7.978290
'X09__rev lambda = -0.3779
alpha = -0.039269 lossBound = -0.000000 W1 = 0.012889 N1 = 0.011091 deltaLoss = -0.000001
NewtonStep: 3.105 0.005000
increaseLambda: 3.123 0.001000
378: time = 3.123000 loss = 7.372634
'X08 lambda = -0.3991
alpha = -0.031847 lossBound = -0.000000 W1 = 0.023945 N1 = 0.021700 deltaLoss = -0.000002
increaseLambda: 3.124 0.001000
Undoing contribution: was 0.02079830410184788 now 0.0207980059976772
415: time = 3.124000 loss = 8.001872
'X01.1__rev lambda = -0.6759
alpha = 0.020276 lossBound = -0.000000 W1 = 0.012172 N1 = 0.010373 deltaLoss = -0.000000
increaseLambda: 3.106 0.001000
Undoing contribution: was 7.164582781728274E-4 now 7.161071729088537E-4
401: time = 3.106000 loss = 7.764831
'X03 lambda = -0.1540
alpha = 0.007849 lossBound = -0.000000 W1 = 0.045226 N1 = 0.042189 deltaLoss = -0.000000
Updating 0 features
NewtonStep: 3.101 0.004000
Updating 1 features
NewtonStep: 3.124 0.004000
increaseLambda: 3.102 0.001000
433: time = 3.102000 loss = 7.349739
'X15 lambda = -0.3930
alpha = -0.003800 lossBound = -0.000000 W1 = 0.076694 N1 = 0.073888 deltaLoss = -0.000000
increaseLambda: 3.125 0.001000
Undoing contribution: was 0.020180462518179766 now 0.020179004208989028
415: time = 3.125000 loss = 8.839735
'X02 lambda = -0.2080
alpha = 0.027429 lossBound = -0.000000 W1 = 0.019035 N1 = 0.017236 deltaLoss = -0.000001
Updating 0 features
Updating 0 features
NewtonStep: 3.11 0.004000
NewtonStep: 3.127 0.004000
Updating 0 features
increaseLambda: 3.111 0.001000
Undoing contribution: was 0.03761640275734675 now 0.037615699099396174
445: time = 3.111000 loss = 7.978290
'X09__rev lambda = -2.2462
increaseLambda: 3.128 0.001000
alpha = 0.035092 lossBound = -0.000000 W1 = 0.016488 N1 = 0.014689 deltaLoss = -0.000001
Undoing: newLoss 7.378374804779802, oldLoss 7.372633796816941, deltaLossBound -1.9487937237199035E-6
NewtonStep: 3.129 0.005000
Updating 0 features
NewtonStep: 3.11 0.004000
increaseLambda: 3.13 0.001000
416: time = 3.130000 loss = 8.001872
'X01.1__rev lambda = -3.6753
increaseLambda: 3.129 0.001000
alpha = -0.017912 lossBound = -0.000000 W1 = 0.017292 N1 = 0.015494 deltaLoss = -0.000000
increaseLambda: 3.111 0.001000
402: time = 3.111000 loss = 7.764830
'X03 lambda = -0.0215
alpha = -0.007002 lossBound = -0.000000 W1 = 0.060062 N1 = 0.056666 deltaLoss = -0.000000
Updating 0 features
Updating 0 features
NewtonStep: 3.129 0.004000
NewtonStep: 3.107 0.005000
increaseLambda: 3.13 0.001000
416: time = 3.130000 loss = 8.839734
'X02 lambda = -2.6540
alpha = -0.025585 lossBound = -0.000000 W1 = 0.022047 N1 = 0.020168 deltaLoss = -0.000001
increaseLambda: 3.108 0.001000
434: time = 3.108000 loss = 7.349739
'X15__rev lambda = 0.1046
alpha = 0.007048 lossBound = -0.000000 W1 = 0.005969 N1 = 0.007768 deltaLoss = -0.000000
Search: 3.131 0.002000
Updating 0 features
NewtonStep: 3.115 0.004000
increaseLambda: 3.132 0.001000
379: time = 3.132000 loss = 7.372630
'X08 lambda = 0.0633
alpha = 0.063278 lossBound = -0.000002 W1 = 0.003944 N1 = 0.005749 deltaLoss = -0.000004
increaseLambda: 3.116 0.001000
446: time = 3.116000 loss = 7.978289
'X09__rev lambda = -0.2248
Updating 0 features
alpha = -0.038457 lossBound = -0.000000 W1 = 0.013112 N1 = 0.011313 deltaLoss = -0.000001
NewtonStep: 3.134 0.004000
Updating 0 features
NewtonStep: 3.116 0.005000
Updating 1 features
increaseLambda: 3.135 0.001000
Undoing contribution: was 0.0207980059976772 now 0.020797723765398762
417: time = 3.135000 loss = 8.001871
'X01.1__rev lambda = -0.6562
alpha = 0.019725 lossBound = -0.000000 W1 = 0.012172 N1 = 0.010373 deltaLoss = -0.000000
NewtonStep: 3.134 0.004000
increaseLambda: 3.117 0.001000
Undoing contribution: was 7.161071729088537E-4 now 7.15773030502665E-4
403: time = 3.117000 loss = 7.764830
'X03 lambda = -0.1463
alpha = 0.007656 lossBound = -0.000000 W1 = 0.045226 N1 = 0.042189 deltaLoss = -0.000000
Updating 0 features
NewtonStep: 3.112 0.004000
increaseLambda: 3.135 0.001000
Undoing contribution: was 0.012139952811952077 now 0.012138421083899238
417: time = 3.135000 loss = 8.839732
'X02 lambda = -0.0334
alpha = 0.024410 lossBound = -0.000000 W1 = 0.026381 N1 = 0.024347 deltaLoss = -0.000002
Updating 1 features
NewtonStep: 3.136 0.004000
increaseLambda: 3.113 0.001000
435: time = 3.113000 loss = 7.349739
'X15__rev lambda = -3.8877
alpha = -0.005437 lossBound = -0.000000 W1 = 0.022959 N1 = 0.021088 deltaLoss = -0.000000
Updating 0 features
NewtonStep: 3.12 0.004000
increaseLambda: 3.137 0.001000
380: time = 3.137000 loss = 7.372627
'X08 lambda = -0.4310
alpha = -0.031895 lossBound = -0.000000 W1 = 0.023945 N1 = 0.021700 deltaLoss = -0.000002
increaseLambda: 3.121 0.001000
Undoing contribution: was 0.037615699099396174 now 0.037615012757515956
447: time = 3.121000 loss = 7.978288
'X09__rev lambda = -2.2116
alpha = 0.034660 lossBound = -0.000000 W1 = 0.016488 N1 = 0.014689 deltaLoss = -0.000001
Updating 0 features
NewtonStep: 3.14 0.005000
Updating 0 features
NewtonStep: 3.121 0.004000
Updating 0 features
NewtonStep: 3.138 0.003000
increaseLambda: 3.141 0.001000
418: time = 3.141000 loss = 8.001871
'X01.1__rev lambda = -3.6927
alpha = -0.017419 lossBound = -0.000000 W1 = 0.017292 N1 = 0.015494 deltaLoss = -0.000000
increaseLambda: 3.122 0.001000
404: time = 3.122000 loss = 7.764830
'X03 lambda = -0.8718
alpha = -0.016298 lossBound = -0.000000 W1 = 0.007760 N1 = 0.005961 deltaLoss = -0.000000
Updating 0 features
increaseLambda: 3.139 0.001000
418: time = 3.140000 loss = 8.839731
'X02 lambda = -2.6802
alpha = -0.026179 lossBound = -0.000000 W1 = 0.022047 N1 = 0.020168 deltaLoss = -0.000002
NewtonStep: 3.118 0.005000
Updating 1 features
NewtonStep: 3.141 0.004000
increaseLambda: 3.119 0.001000
Undoing: newLoss 7.358212229171973, oldLoss 7.349738875078204, deltaLossBound -5.966242502218718E-9
Updating 0 features
increaseLambda: 3.142 0.001000
Undoing contribution: was 0.056323566106873224 now 0.056318665556636505
NewtonStep: 3.125 0.004000
381: time = 3.142000 loss = 7.372622
'X08 lambda = -1.7489
alpha = 0.048829 lossBound = -0.000001 W1 = 0.018205 N1 = 0.016023 deltaLoss = -0.000005
increaseLambda: 3.12 0.001000
increaseLambda: 3.126 0.001000
448: time = 3.126000 loss = 7.978288
'X09__rev lambda = -0.2628
alpha = -0.037973 lossBound = -0.000000 W1 = 0.013112 N1 = 0.011313 deltaLoss = -0.000001
Updating 0 features
Updating 1 features
NewtonStep: 3.145 0.004000
NewtonStep: 3.143 0.003000
Updating 0 features
NewtonStep: 3.127 0.005000
increaseLambda: 3.144 0.001000
Undoing contribution: was 0.020179004208989028 now 0.020177545553239952
419: time = 3.144000 loss = 8.839729
'X02 lambda = -0.1806
increaseLambda: 3.146 0.001000
alpha = 0.027432 lossBound = -0.000000 W1 = 0.019035 N1 = 0.017236 deltaLoss = -0.000001
Undoing contribution: was 0.0016277936831024292 now 0.001627394610286747
Updating 53 features
419: time = 3.146000 loss = 8.001871
'X01.1__rev lambda = -0.1715
alpha = 0.017585 lossBound = -0.000000 W1 = 0.032699 N1 = 0.030900 deltaLoss = -0.000000
Updating 27 features
increaseLambda: 3.128 0.001000
Undoing contribution: was 7.15773030502665E-4 now 7.15623439037228E-4
405: time = 3.128000 loss = 7.764830
'X03 lambda = -0.1412
alpha = 0.005122 lossBound = -0.000000 W1 = 0.045226 N1 = 0.042189 deltaLoss = -0.000000
Updating 0 features
Search: 3.123 0.003000
NewtonStep: 3.146 0.004000
Updating 0 features
increaseLambda: 3.124 0.001000
436: time = 3.124000 loss = 7.349739
'X15__rev lambda = 0.0057
alpha = 0.005669 lossBound = -0.000000 W1 = 0.005977 N1 = 0.007778 deltaLoss = -0.000000
increaseLambda: 3.147 0.001000
Undoing contribution: was 1.1964951929970355E-4 now 1.1742519022410832E-4
382: time = 3.147000 loss = 7.372620
'X08 lambda = 0.2667
alpha = -0.045438 lossBound = -0.000001 W1 = 0.004415 N1 = 0.006212 deltaLoss = -0.000002
NewtonStep: 3.13 0.004000
increaseLambda: 3.132 0.002000
Undoing contribution: was 0.037615012757515956 now 0.0376143437077759
449: time = 3.132000 loss = 7.978287
'X09__rev lambda = -2.1774
alpha = 0.034223 lossBound = -0.000000 W1 = 0.016488 N1 = 0.014689 deltaLoss = -0.000001
Updating 20 features
Reducing stepsize from 7.486209411197209 to 2.5856074825623514
Reducing stepsize from 2.5856074825623514 to 1.4113072440961287
Newton: returning 1.4113072440961287 
Updating 1 features
Updating 0 features
NewtonStep: 3.153 0.025000
increaseLambda: 3.154 0.001000
Updating 0 features
406: time = 3.154000 loss = 7.764829
'X03 lambda = -0.0286
alpha = -0.007111 lossBound = -0.000000 W1 = 0.060062 N1 = 0.056666 deltaLoss = -0.000000
Updating 0 features
NewtonStep: 3.173 0.026000
Reducing stepsize from 15.673714876230152 to 4.3632827286401
Newton: returning 4.3632827286401 
Updating 1 features
NewtonStep: 3.15 0.026000
increaseLambda: 3.174 0.001000
Undoing: newLoss 7.378073352555578, oldLoss 7.372620228746063, deltaLossBound -4.0723547827583315E-7
increaseLambda: 3.151 0.001000
437: time = 3.151000 loss = 7.349739
'X15__rev lambda = -3.8904
alpha = -0.002715 lossBound = -0.000000 W1 = 0.022959 N1 = 0.021088 deltaLoss = -0.000000
Reducing stepsize from 1.3221346693782263 to 0.2962071946038091
Newton: returning 0.2962071946038091 
Updating 1 features
increaseLambda: 3.175 0.001000
Updating 0 features
NewtonStep: 3.159 0.005000
Search: 3.177 0.002000
Loss was 7.978286971562853, now 7.978192155226929, delta -0.000095
parallelUpdate: 3.161 0.029000
Loss was 8.00187080110616, now 8.001854855500453, delta -0.000016
parallelUpdate: 3.179 0.033000
increaseLambda: 3.16 0.001000
Undoing contribution: was 7.15623439037228E-4 now 7.15278477167492E-4
407: time = 3.160000 loss = 7.764829
'X03 lambda = -0.1334
alpha = 0.007782 lossBound = -0.000000 W1 = 0.045226 N1 = 0.042189 deltaLoss = -0.000000
Updating 0 features
increaseLambda: 3.178 0.001000
383: time = 3.178000 loss = 7.372619
'X08 lambda = 0.0288
alpha = 0.028849 lossBound = -0.000000 W1 = 0.003946 N1 = 0.005747 deltaLoss = -0.000001
NewtonStep: 3.155 0.004000
increaseLambda: 3.157 0.002000
438: time = 3.157000 loss = 7.349739
'X15__rev lambda = 0.0123
alpha = 0.006594 lossBound = -0.000000 W1 = 0.005980 N1 = 0.007778 deltaLoss = -0.000000
Updating 0 features
NewtonStep: 3.165 0.004000
Updating 1 features
Updating 0 features
Reducing newton stepsize from 0.0249421088251593 to 0.016062070939068817
NewtonStep: 3.183 0.004000
NewtonStep: 3.164 0.004000
Updating 0 features
increaseLambda: 3.166 0.001000
451: time = 3.166000 loss = 7.978188
'X09 lambda = -0.8598
alpha = -0.085304 lossBound = -0.000001 W1 = 0.003880 N1 = 0.002080 deltaLoss = -0.000004
NewtonStep: 3.183 0.005000
increaseLambda: 3.165 0.001000
408: time = 3.165000 loss = 7.764829
increaseLambda: 3.184 0.001000
Undoing contribution: was 7.174898648746206E-4 now 7.168722501508126E-4
'X03 lambda = -0.0355
421: time = 3.184000 loss = 8.001854
alpha = -0.006941 lossBound = -0.000000 W1 = 0.060062 N1 = 0.056666 deltaLoss = -0.000000
'X01.1 lambda = 0.0000
alpha = 0.016062 lossBound = -0.000000 W1 = 0.020022 N1 = 0.018243 deltaLoss = -0.000001
Updating 0 features
increaseLambda: 3.184 0.001000
384: time = 3.184000 loss = 7.372616
'X08 lambda = -0.4668
alpha = -0.035787 lossBound = -0.000001 W1 = 0.023946 N1 = 0.021700 deltaLoss = -0.000003
NewtonStep: 3.161 0.004000
increaseLambda: 3.162 0.001000
439: time = 3.162000 loss = 7.349739
'X15__rev lambda = -3.8936
alpha = -0.003156 lossBound = -0.000000 W1 = 0.022959 N1 = 0.021088 deltaLoss = -0.000000
Updating 1 features
NewtonStep: 3.17 0.004000
Updating 0 features
Updating 0 features
Loss was 8.839729230874058, now 8.839713854522573, delta -0.000015
parallelUpdate: 3.187 0.043000
increaseLambda: 3.171 0.001000
Undoing contribution: was 1.5008277273739758E-5 now 1.3981764701018186E-5
452: time = 3.171000 loss = 7.978187
'X09 lambda = -0.1184
alpha = 0.011802 lossBound = -0.000000 W1 = 0.097712 N1 = 0.094163 deltaLoss = -0.000001
Updating 0 features
NewtonStep: 3.17 0.005000
NewtonStep: 3.189 0.005000
NewtonStep: 3.188 0.004000
increaseLambda: 3.171 0.001000
Undoing contribution: was 7.15278477167492E-4 now 7.149501812419363E-4
409: time = 3.171000 loss = 7.764828
'X03 lambda = -0.1259
alpha = 0.007591 lossBound = -0.000000 W1 = 0.045226 N1 = 0.042189 deltaLoss = -0.000000
increaseLambda: 3.19 0.001000
Undoing: newLoss 8.005534281570023, oldLoss 8.001854237885729, deltaLossBound -3.13013350520327E-8
Updating 1 features
increaseLambda: 3.189 0.001000
Undoing contribution: was 0.056318665556636505 now 0.056313802907908383
385: time = 3.189000 loss = 7.372612
'X08 lambda = -1.7002
alpha = 0.048660 lossBound = -0.000001 W1 = 0.018205 N1 = 0.016023 deltaLoss = -0.000005
NewtonStep: 3.166 0.004000
increaseLambda: 3.191 0.001000
increaseLambda: 3.167 0.001000
Undoing contribution: was 1.514302492139596E-4 now 1.5141206459925666E-4
440: time = 3.167000 loss = 7.349739
'X15__rev lambda = -0.4983
alpha = 0.003327 lossBound = -0.000000 W1 = 0.023617 N1 = 0.021737 deltaLoss = -0.000000
Converged after 440 iterations
440: time = 3.167000 loss = 7.349739
Resulting gain: 1.8880221922870106
Updating 1 features
NewtonStep: 3.174 0.003000
Updating 2 features
NewtonStep: 3.191 0.004000
increaseLambda: 3.175 0.001000
453: time = 3.175000 loss = 7.978186
X09^2: lambda = 5.8064 min = 0.0000 max = 868.0095
alpha = 0.017524 lossBound = -0.000000 W1 = 0.479960 N1 = 0.480960 deltaLoss = -0.000002
species response curves
Updating 0 features
increaseLambda: 3.192 0.001000
Undoing contribution: was 0.020177545553239952 now 0.020175939983537873
421: time = 3.192000 loss = 8.839712
'X02 lambda = -0.0668
alpha = 0.028778 lossBound = -0.000000 W1 = 0.019035 N1 = 0.017236 deltaLoss = -0.000002
NewtonStep: 3.193 0.004000
Updating 0 features
NewtonStep: 3.176 0.005000
Search: 3.195 0.004000
increaseLambda: 3.194 0.001000
386: time = 3.194000 loss = 7.372607
'X08 lambda = -0.5127
alpha = -0.045935 lossBound = -0.000001 W1 = 0.023947 N1 = 0.021700 deltaLoss = -0.000005
increaseLambda: 3.177 0.001000
410: time = 3.177000 loss = 7.764828
'X03 lambda = -0.0423
alpha = -0.006771 lossBound = -0.000000 W1 = 0.060062 N1 = 0.056666 deltaLoss = -0.000000
increaseLambda: 3.196 0.001000
422: time = 3.196000 loss = 8.001854
'X01.1__rev lambda = -0.0177
alpha = -0.017667 lossBound = -0.000000 W1 = 0.012998 N1 = 0.011198 deltaLoss = -0.000000
Updating 1 features
NewtonStep: 3.181 0.006000
Updating 0 features
NewtonStep: 3.197 0.005000
Updating 0 features
increaseLambda: 3.182 0.001000
454: time = 3.182000 loss = 7.978184
'X09 lambda = -0.1270
alpha = -0.022397 lossBound = -0.000000 W1 = 0.030166 N1 = 0.028113 deltaLoss = -0.000001
NewtonStep: 3.199 0.005000
increaseLambda: 3.199 0.002000
422: time = 3.199000 loss = 8.839711
'X02 lambda = -2.8477
alpha = -0.025023 lossBound = -0.000000 W1 = 0.022047 N1 = 0.020168 deltaLoss = -0.000001
Updating 0 features
Updating 0 features
increaseLambda: 3.2 0.001000
Undoing contribution: was 0.056313802907908383NewtonStep: 3.182 0.005000
 now 0.05630911774696118
387: time = 3.200000 loss = 7.372602
'X08 lambda = -1.6525
alpha = 0.047734 lossBound = -0.000001 W1 = 0.018205 N1 = 0.016023 deltaLoss = -0.000005
NewtonStep: 3.201 0.005000
increaseLambda: 3.184 0.002000
Undoing contribution: was 7.149501812419363E-4 now 7.146377405641619E-4
411: time = 3.184000 loss = 7.764828
'X03 lambda = -0.1184
alpha = 0.007405 lossBound = -0.000000 W1 = 0.045226 N1 = 0.042189 deltaLoss = -0.000000
increaseLambda: 3.203 0.002000
Undoing contribution: was 0.020797723765398762 now 0.020797557526823857
423: time = 3.203000 loss = 8.001854
'X01.1__rev lambda = -0.2829
alpha = 0.015121 lossBound = -0.000000 W1 = 0.012172 N1 = 0.010373 deltaLoss = -0.000000
Updating 1 features
NewtonStep: 3.187 0.005000
Updating 1 features
NewtonStep: 3.203 0.004000
Updating 0 features
increaseLambda: 3.188 0.001000
Undoing contribution: was 0.1013102312914343 now 0.10130944556643279
455: time = 3.188000 loss = 7.978184
'X09__rev lambda = -3.2096
alpha = 0.042311 lossBound = -0.000000 W1 = 0.012229 N1 = 0.010430 deltaLoss = -0.000001
NewtonStep: 3.205 0.005000
increaseLambda: 3.205 0.002000
Undoing contribution: was 0.020175939983537873 now 0.020174565382702937
423: time = 3.205000 loss = 8.839709
'X02 lambda = -0.0401
alpha = 0.026614 lossBound = -0.000000 W1 = 0.019035 N1 = 0.017236 deltaLoss = -0.000001
Updating 0 features
Updating 0 features
increaseLambda: 3.207 0.002000
Undoing contribution: was 1.1742519022410832E-4 now 1.1530692919175053E-4
388: time = 3.207000 loss = 7.372600
'X08 lambda = 0.2224
alpha = -0.044363 lossBound = -0.000001 W1 = 0.004415 N1 = 0.006212 deltaLoss = -0.000002
NewtonStep: 3.189 0.005000
NewtonStep: 3.208 0.005000
increaseLambda: 3.19 0.001000
412: time = 3.190000 loss = 7.764827
'X03 lambda = -0.0489
alpha = -0.006605 lossBound = -0.000000 W1 = 0.060062 N1 = 0.056666 deltaLoss = -0.000000
increaseLambda: 3.209 0.001000
424: time = 3.209000 loss = 8.001854
'X01.1__rev lambda = -0.0334
alpha = -0.015709 lossBound = -0.000000 W1 = 0.012997 N1 = 0.011198 deltaLoss = -0.000000
Updating 1 features
NewtonStep: 3.193 0.005000
Updating 0 features
increaseLambda: 3.194 0.001000
456: time = 3.194000 loss = 7.978182
NewtonStep: 3.21 0.005000
X09^2: lambda = 5.8264 min = 0.0000 max = 868.0095
alpha = 0.019993 lossBound = -0.000000 W1 = 0.479960 N1 = 0.480960 deltaLoss = -0.000002
Updating 0 features
NewtonStep: 3.212 0.005000
increaseLambda: 3.211 0.001000
424: time = 3.211000 loss = 8.839708
'X02 lambda = -2.8725
alpha = -0.024827 lossBound = -0.000000 W1 = 0.022047 N1 = 0.020168 deltaLoss = -0.000001
Updating 0 features
increaseLambda: 3.213 0.001000
389: time = 3.213000 loss = 7.372599
'X08 lambda = 0.0595
alpha = 0.030625 lossBound = -0.000000 W1 = 0.003949 N1 = 0.005747 deltaLoss = -0.000001
Updating 0 features
Updating 71 features
NewtonStep: 3.195 0.005000
NewtonStep: 3.214 0.005000
increaseLambda: 3.197 0.002000
Undoing contribution: was 7.146377405641619E-4 now 7.143403851785141E-4
413: time = 3.197000 loss = 7.764827
'X03 lambda = -0.1112
alpha = 0.007223 lossBound = -0.000000 W1 = 0.045226 N1 = 0.042189 deltaLoss = -0.000000
increaseLambda: 3.216 0.002000
Undoing contribution: was 0.020797557526823857 now 0.02079737023393155
425: time = 3.216000 loss = 8.001853
'X01.1__rev lambda = -0.2669
alpha = 0.016051 lossBound = -0.000000 W1 = 0.012172 N1 = 0.010373 deltaLoss = -0.000000
Updating 1 features
NewtonStep: 3.199 0.005000
Updating 1 features
increaseLambda: 3.2 0.001000
Undoing: newLoss 7.979840167814808, oldLoss 7.978181582319954, deltaLossBound -1.619699229318407E-7
NewtonStep: 3.216 0.005000
increaseLambda: 3.201 0.001000
increaseLambda: 3.217 0.001000
Undoing contribution: was 0.020174565382702937 now 0.02017321028272937
425: time = 3.217000 loss = 8.839707
'X02 lambda = -0.0137
alpha = 0.026421 lossBound = -0.000000 W1 = 0.019035 N1 = 0.017236 deltaLoss = -0.000001
Updating 0 features
Updating 0 features
NewtonStep: 3.202 0.005000
NewtonStep: 3.221 0.005000
increaseLambda: 3.203 0.001000
414: time = 3.203000 loss = 7.764827
'X03 lambda = -0.0554
alpha = -0.006443 lossBound = -0.000000 W1 = 0.060061 N1 = 0.056666 deltaLoss = -0.000000
increaseLambda: 3.222 0.001000
426: time = 3.222000 loss = 8.001853
'X01.1__rev lambda = -0.0491
alpha = -0.015694 lossBound = -0.000000 W1 = 0.012997 N1 = 0.011198 deltaLoss = -0.000000
Search: 3.205 0.004000
Updating 0 features
NewtonStep: 3.222 0.005000
increaseLambda: 3.206 0.001000
457: time = 3.206000 loss = 7.978181
'X09 lambda = -0.0077
alpha = -0.007686 lossBound = -0.000000 W1 = 0.097185 N1 = 0.093590 deltaLoss = -0.000001
increaseLambda: 3.223 0.001000
426: time = 3.223000 loss = 8.839705
'X02 lambda = -2.8972
alpha = -0.024648 lossBound = -0.000000 W1 = 0.022047 N1 = 0.020168 deltaLoss = -0.000001
Updating 0 features
Updating 0 features
NewtonStep: 3.208 0.005000
Reducing stepsize from 0.1720293482237272 to 0.06464760091604195
Newton: returning 0.06464760091604195 
Updating 0 features
NewtonStep: 3.228 0.006000
increaseLambda: 3.21 0.002000
Undoing contribution: was 7.143403851785141E-4 now 7.140573828209657E-4
415: time = 3.210000 loss = 7.764827
'X03 lambda = -0.1042
alpha = 0.007046 lossBound = -0.000000 W1 = 0.045226 N1 = 0.042189 deltaLoss = -0.000000
increaseLambda: 3.229 0.001000
Undoing contribution: was 0.02079737023393155 now 0.02079718337184308
427: time = 3.229000 loss = 8.001853
'X01.1__rev lambda = -0.2508
alpha = 0.016032 lossBound = -0.000000 W1 = 0.012172 N1 = 0.010373 deltaLoss = -0.000000
Updating 1 features
NewtonStep: 3.211 0.005000
Updating 1 features
Reducing newton stepsize from 0.02622957470178645 to 0.013714798751369543
NewtonStep: 3.228 0.005000
increaseLambda: 3.213 0.002000
Undoing contribution: was 0.10130944556643279 now 0.10130876601208666
458: time = 3.213000 loss = 7.978180
'X09__rev lambda = -3.1703
alpha = 0.039325 lossBound = -0.000000 W1 = 0.012229 N1 = 0.010430 deltaLoss = -0.000001
increaseLambda: 3.23 0.002000
Undoing contribution: was 0.02017321028272937 now 0.020172176443954783
427: time = 3.230000 loss = 8.839704
'X02 lambda = 0.0000
alpha = 0.013715 lossBound = -0.000000 W1 = 0.018986 N1 = 0.017236 deltaLoss = -0.000001
Updating 0 features
Updating 0 features
NewtonStep: 3.215 0.005000
NewtonStep: 3.234 0.005000
increaseLambda: 3.216 0.001000
416: time = 3.216000 loss = 7.764826
'X03 lambda = -0.0616
alpha = -0.006285 lossBound = -0.000000 W1 = 0.060061 N1 = 0.056666 deltaLoss = -0.000000
Updating 1 features
NewtonStep: 3.217 0.004000
increaseLambda: 3.235 0.001000
428: time = 3.235000 loss = 8.001853
'X01.1__rev lambda = -0.0647
alpha = -0.015675 lossBound = -0.000000 W1 = 0.012997 N1 = 0.011198 deltaLoss = -0.000000
Updating 1 features
increaseLambda: 3.218 0.001000
459: time = 3.218000 loss = 7.978179
NewtonStep: 3.234 0.004000
X09^2: lambda = 5.8431 min = 0.0000 max = 868.0095
alpha = 0.016675 lossBound = -0.000000 W1 = 0.479960 N1 = 0.480960 deltaLoss = -0.000001
increaseLambda: 3.235 0.001000
Undoing contribution: was 0.014407483033390293 now 0.014403984078259328
428: time = 3.235000 loss = 8.839701
X02: lambda = -0.0672 min = 3.4017 max = 23.0470
alpha = 0.020754 lossBound = -0.000000 W1 = 0.434671 N1 = 0.433671 deltaLoss = -0.000003
Updating 0 features
Updating 0 features
NewtonStep: 3.221 0.005000
NewtonStep: 3.241 0.006000
Updating 2 features
NewtonStep: 3.223 0.005000
increaseLambda: 3.223 0.002000
Undoing contribution: was 7.140573828209657E-4 now 7.137880370503897E-4
417: time = 3.223000 loss = 7.764826
'X03 lambda = -0.0973
alpha = 0.006873 lossBound = -0.000000 W1 = 0.045226 N1 = 0.042189 deltaLoss = -0.000000
Updating 1 features
increaseLambda: 3.242 0.001000
Undoing contribution: was 0.02079718337184308 now 0.02079699693934875
429: time = 3.242000 loss = 8.001853
'X01.1__rev lambda = -0.2348
alpha = 0.016014 lossBound = -0.000000 W1 = 0.012172 N1 = 0.010373 deltaLoss = -0.000000
NewtonStep: 3.24 0.005000
increaseLambda: 3.224 0.001000
460: time = 3.224000 loss = 7.978178
'X09 lambda = -0.1308
alpha = -0.012385 lossBound = -0.000000 W1 = 0.097712 N1 = 0.094163 deltaLoss = -0.000001
increaseLambda: 3.242 0.002000
Undoing: newLoss 8.84151614745903, oldLoss 8.839700840764419, deltaLossBound -1.3720029088309382E-6
increaseLambda: 3.243 0.001000
Updating 0 features
Updating 0 features
NewtonStep: 3.228 0.005000
Updating 1 features
NewtonStep: 3.229 0.005000
NewtonStep: 3.247 0.005000
Loss was 7.3725989538468095, now 7.372584740493002, delta -0.000014
parallelUpdate: 3.247 0.034000
increaseLambda: 3.23 0.001000
461: time = 3.230000 loss = 7.978177
increaseLambda: 3.229 0.001000
418: time = 3.229000 loss = 7.764826
X09^2: lambda = 5.8560 min = 0.0000 max = 868.0095
'X03 lambda = -0.0678
alpha = 0.012991 lossBound = -0.000000 W1 = 0.479960 N1 = 0.480960 deltaLoss = -0.000001
alpha = -0.006131 lossBound = -0.000000 W1 = 0.060061 N1 = 0.056666 deltaLoss = -0.000000
increaseLambda: 3.248 0.001000
430: time = 3.248000 loss = 8.001852
'X01.1__rev lambda = -0.0804
alpha = -0.015657 lossBound = -0.000000 W1 = 0.012997 N1 = 0.011198 deltaLoss = -0.000000
Search: 3.247 0.004000
increaseLambda: 3.248 0.001000
429: time = 3.248000 loss = 8.839697
'X02__rev lambda = 0.0204
alpha = 0.020362 lossBound = -0.000001 W1 = 0.120690 N1 = 0.125917 deltaLoss = -0.000004
Updating 0 features
Updating 1 features
NewtonStep: 3.252 0.005000
NewtonStep: 3.235 0.005000
Updating 0 features
Updating 0 features
NewtonStep: 3.234 0.005000
NewtonStep: 3.254 0.006000
increaseLambda: 3.253 0.001000
Undoing contribution: was 0.05630911774696118 now 0.05630419699600159
391: time = 3.253000 loss = 7.372580
'X08 lambda = -1.5792
alpha = 0.048966 lossBound = -0.000001 W1 = 0.018205 N1 = 0.016023 deltaLoss = -0.000005
increaseLambda: 3.236 0.001000
462: time = 3.236000 loss = 7.978176
'X09 lambda = -0.1400
alpha = -0.009190 lossBound = -0.000000 W1 = 0.097712 N1 = 0.094163 deltaLoss = -0.000001
increaseLambda: 3.236 0.002000
Undoing contribution: was 7.137880370503897E-4 now 7.135316854810842E-4
419: time = 3.236000 loss = 7.764825
'X03 lambda = -0.0906
alpha = 0.006705 lossBound = -0.000000 W1 = 0.045226 N1 = 0.042189 deltaLoss = -0.000000
Updating 26 features
Updating 1 features
NewtonStep: 3.253 0.005000
increaseLambda: 3.255 0.001000
Undoing contribution: was 0.02079699693934875 now 0.020796810935430704
431: time = 3.255000 loss = 8.001852
'X01.1__rev lambda = -0.2188
alpha = 0.015995 lossBound = -0.000000 W1 = 0.012172 N1 = 0.010373 deltaLoss = -0.000000
increaseLambda: 3.254 0.001000
Undoing contribution: was 0.014403984078259328 now 0.014398686804883824
430: time = 3.254000 loss = 8.839691
X02: lambda = -0.0417 min = 3.4017 max = 23.0470
alpha = 0.025504 lossBound = -0.000000 W1 = 0.434671 N1 = 0.433671 deltaLoss = -0.000005
Updating 1 features
Updating 0 features
NewtonStep: 3.258 0.005000
NewtonStep: 3.241 0.005000
Newton: returning 0.07435638021606365 
Updating 1 features
Updating 0 features
NewtonStep: 3.26 0.005000
increaseLambda: 3.259 0.001000
392: time = 3.259000 loss = 7.372575
'X08 lambda = -0.5849
alpha = -0.045286 lossBound = -0.000001 W1 = 0.023946 N1 = 0.021700 deltaLoss = -0.000005
increaseLambda: 3.242 0.001000
Undoing contribution: was 0.10130876601208666 now 0.10130789448094518
463: time = 3.242000 loss = 7.978175
Updating 1 features
'X09__rev lambda = -3.1257
alpha = 0.044540 lossBound = -0.000000 W1 = 0.012229 N1 = 0.010430 deltaLoss = -0.000001
NewtonStep: 3.259 0.005000
increaseLambda: 3.261 0.001000
432: time = 3.261000 loss = 8.001852
'X01.1__rev lambda = -0.0960
alpha = -0.015639 lossBound = -0.000000 W1 = 0.012997 N1 = 0.011198 deltaLoss = -0.000000
increaseLambda: 3.26 0.001000
431: time = 3.260000 loss = 8.839686
'X02 lambda = -2.9479
alpha = -0.050763 lossBound = -0.000001 W1 = 0.022048 N1 = 0.020168 deltaLoss = -0.000006
Updating 1 features
NewtonStep: 3.247 0.005000
Updating 0 features
NewtonStep: 3.264 0.005000
increaseLambda: 3.248 0.001000
464: time = 3.248000 loss = 7.978173
X09^2: lambda = 5.8755 min = 0.0000 max = 868.0095
alpha = 0.019424 lossBound = -0.000000 W1 = 0.479960 N1 = 0.480960 deltaLoss = -0.000002
Updating 0 features
Loss was 7.764825449817905, now 7.764824909912976, delta -0.000001
parallelUpdate: 3.247 0.011000
Converged after 420 iterations
420: time = 3.247000 loss = 7.764825
increaseLambda: 3.265 0.001000
Undoing contribution: was 0.05630419699600159 now 0.056299647528730234
393: time = 3.265000 loss = 7.372570
Resulting gain: 1.472936057639199
'X08 lambda = -1.5322
alpha = 0.047039 lossBound = -0.000001 W1 = 0.018205 N1 = 0.016023 deltaLoss = -0.000005
Updating 1 features
NewtonStep: 3.266 0.005000
NewtonStep: 3.265 0.005000
increaseLambda: 3.268 0.002000
Undoing contribution: was 0.020796810935430704 now 0.020796625359069315
433: time = 3.268000 loss = 8.001852
'X01.1__rev lambda = -0.2028
alpha = 0.015976 lossBound = -0.000000 W1 = 0.012172 N1 = 0.010373 deltaLoss = -0.000000
increaseLambda: 3.266 0.001000
432: time = 3.266000 loss = 8.839685
'X02__rev lambda = 0.2011
alpha = 0.007698 lossBound = -0.000000 W1 = 0.120587 N1 = 0.125946 deltaLoss = -0.000001
species response curves
Updating 1 features
NewtonStep: 3.253 0.005000
Updating 0 features
NewtonStep: 3.271 0.006000
increaseLambda: 3.254 0.001000
465: time = 3.254000 loss = 7.978173
'X09 lambda = -0.1501
alpha = -0.010133 lossBound = -0.000000 W1 = 0.097712 N1 = 0.094163 deltaLoss = -0.000001
Updating 0 features
Updating 1 features
NewtonStep: 3.271 0.005000
increaseLambda: 3.272 0.001000
Undoing contribution: was 1.1530692919175053E-4 now 1.1336881777284177E-4
394: time = 3.272000 loss = 7.372569
'X08 lambda = 0.1684
alpha = -0.042465 lossBound = -0.000001 W1 = 0.004415 N1 = 0.006212 deltaLoss = -0.000002
NewtonStep: 3.274 0.006000
increaseLambda: 3.272 0.001000
Undoing contribution: was 0.014398686804883824 now 0.014393662388280163
433: time = 3.272000 loss = 8.839680
X02: lambda = -0.0169 min = 3.4017 max = 23.0470
alpha = 0.024866 lossBound = -0.000000 W1 = 0.434671 N1 = 0.433671 deltaLoss = -0.000005
increaseLambda: 3.275 0.001000
434: time = 3.275000 loss = 8.001852
'X01.1__rev lambda = -0.1117
alpha = -0.015620 lossBound = -0.000000 W1 = 0.012997 N1 = 0.011198 deltaLoss = -0.000000
Updating 1 features
NewtonStep: 3.26 0.006000
Updating 0 features
NewtonStep: 3.278 0.006000
increaseLambda: 3.262 0.002000
Undoing contribution: was 0.10130789448094518 now 0.10130737066690682
466: time = 3.262000 loss = 7.978172
'X09__rev lambda = -3.0912
alpha = 0.034495 lossBound = -0.000000 W1 = 0.012229 N1 = 0.010430 deltaLoss = -0.000001
Updating 1 features
NewtonStep: 3.278 0.006000
increaseLambda: 3.28 0.002000
395: time = 3.280000 loss = 7.372568
'X08 lambda = 0.0940
alpha = 0.030682 lossBound = -0.000000 W1 = 0.003949 N1 = 0.005747 deltaLoss = -0.000001
Updating 0 features
NewtonStep: 3.281 0.006000
increaseLambda: 3.279 0.001000
434: time = 3.279000 loss = 8.839676
'X02__rev lambda = 0.2166
alpha = 0.015413 lossBound = -0.000001 W1 = 0.120588 N1 = 0.125946 deltaLoss = -0.000004
increaseLambda: 3.283 0.002000
Undoing contribution: was 0.020796625359069315 now 0.02079644020925206
435: time = 3.283000 loss = 8.001852
'X01.1__rev lambda = -0.1869
alpha = 0.015958 lossBound = -0.000000 W1 = 0.012172 N1 = 0.010373 deltaLoss = -0.000000
Updating 1 features
NewtonStep: 3.267 0.005000
Updating 0 features
increaseLambda: 3.268 0.001000
467: time = 3.268000 loss = 7.978170
X09^2: lambda = 5.8937 min = 0.0000 max = 868.0095
alpha = 0.018211 lossBound = -0.000000 W1 = 0.479960 N1 = 0.480960 deltaLoss = -0.000002
NewtonStep: 3.285 0.005000
Updating 1 features
NewtonStep: 3.285 0.006000
increaseLambda: 3.286 0.001000
396: time = 3.286000 loss = 7.372565
'X08 lambda = -0.6218
alpha = -0.036867 lossBound = -0.000001 W1 = 0.023946 N1 = 0.021700 deltaLoss = -0.000003
Updating 0 features
increaseLambda: 3.286 0.001000
Undoing contribution: was 0.001891908401442744 now 0.0018915990606248939
435: time = 3.286000 loss = 8.839675
'X02__rev lambda = 1.3142
alpha = -0.011826 lossBound = -0.000000 W1 = 0.005070 N1 = 0.007303 deltaLoss = -0.000000
NewtonStep: 3.288 0.005000
increaseLambda: 3.29 0.002000
436: time = 3.290000 loss = 8.001851
'X01.1__rev lambda = -0.1273
alpha = -0.015602 lossBound = -0.000000 W1 = 0.012997 N1 = 0.011198 deltaLoss = -0.000000
Updating 1 features
NewtonStep: 3.291 0.023000
Updating 1 features
Reducing newton stepsize from 0.017794891957477025 to 0.016872937847938013
Updating 0 features
NewtonStep: 3.308 0.022000
increaseLambda: 3.292 0.001000
NewtonStep: 3.309 0.023000
468: time = 3.292000 loss = 7.978170
'X09 lambda = -0.1602
alpha = -0.010088 lossBound = -0.000000 W1 = 0.097712 N1 = 0.094163 deltaLoss = -0.000001
increaseLambda: 3.309 0.001000
Undoing contribution: was 0.014393662388280163 now 0.014391094027126187
436: time = 3.309000 loss = 8.839673
X02: lambda = 0.0000 min = 3.4017 max = 23.0470
alpha = 0.016873 lossBound = -0.000000 W1 = 0.434656 N1 = 0.433671 deltaLoss = -0.000003
increaseLambda: 3.31 0.001000
Undoing contribution: was 0.056299647528730234 now 0.05629511570004725
397: time = 3.310000 loss = 7.372560
'X08 lambda = -1.4852
alpha = 0.046958 lossBound = -0.000001 W1 = 0.018205 N1 = 0.016023 deltaLoss = -0.000005
Updating 0 features
NewtonStep: 3.312 0.022000
increaseLambda: 3.313 0.001000
Undoing contribution: was 0.02079644020925206 now 0.020796255484971743
437: time = 3.313000 loss = 8.001851
'X01.1__rev lambda = -0.1709
alpha = 0.015939 lossBound = -0.000000 W1 = 0.012172 N1 = 0.010373 deltaLoss = -0.000000
Updating 1 features
Updating 1 features
NewtonStep: 3.297 0.005000
NewtonStep: 3.313 0.004000
Updating 0 features
increaseLambda: 3.314 0.001000
Undoing contribution: was 5.930251297443E-4 now 5.886330132373651E-4
437: time = 3.314000 loss = 8.839668
'X02 lambda = 0.2088
alpha = -0.025799 lossBound = -0.000001 W1 = 0.075748 N1 = 0.079091 deltaLoss = -0.000004
increaseLambda: 3.298 0.001000
Undoing contribution: was 3.707708454086073E-4 now 3.7055380680907026E-4
469: time = 3.298000 loss = 7.978169
'X09 lambda = -0.3010
alpha = 0.009015 lossBound = -0.000000 W1 = 0.028527 N1 = 0.026531 deltaLoss = -0.000000
NewtonStep: 3.315 0.005000
increaseLambda: 3.316 0.001000
398: time = 3.316000 loss = 7.372555
'X08 lambda = -0.6662
alpha = -0.044370 lossBound = -0.000001 W1 = 0.023946 N1 = 0.021700 deltaLoss = -0.000005
Updating 0 features
NewtonStep: 3.318 0.005000
increaseLambda: 3.319 0.001000
438: time = 3.319000 loss = 8.001851
'X01.1__rev lambda = -0.1428
alpha = -0.015584 lossBound = -0.000000 W1 = 0.012997 N1 = 0.011198 deltaLoss = -0.000000
Updating 1 features
NewtonStep: 3.318 0.004000
Updating 1 features
NewtonStep: 3.302 0.004000
increaseLambda: 3.318 0.000000
Undoing contribution: was 5.504054427607587E-6 now 5.163214200454393E-6
438: time = 3.318000 loss = 8.839668
'X02__rev lambda = -0.0445
alpha = 0.006746 lossBound = -0.000000 W1 = 0.040823 N1 = 0.037189 deltaLoss = -0.000000
Updating 0 features
increaseLambda: 3.304 0.002000
Undoing contribution: was 0.10130737066690682 now 0.10130682703168908
470: time = 3.304000 loss = 7.978169
'X09__rev lambda = -3.0561
alpha = 0.035132 lossBound = -0.000000 W1 = 0.012229 N1 = 0.010430 deltaLoss = -0.000001
NewtonStep: 3.321 0.005000
increaseLambda: 3.322 0.001000
Undoing contribution: was 0.05629511570004725 now 0.056290740571373676
399: time = 3.322000 loss = 7.372551
'X08 lambda = -1.4391
alpha = 0.046112 lossBound = -0.000001 W1 = 0.018205 N1 = 0.016023 deltaLoss = -0.000004
Updating 0 features
NewtonStep: 3.324 0.005000
Updating 1 features
NewtonStep: 3.322 0.004000
increaseLambda: 3.325 0.001000
Undoing contribution: was 0.020796255484971743 now 0.02079607118520696
439: time = 3.325000 loss = 8.001851
'X01.1__rev lambda = -0.1550
alpha = 0.015920 lossBound = -0.000000 W1 = 0.012172 N1 = 0.010373 deltaLoss = -0.000000
increaseLambda: 3.323 0.001000
Undoing contribution: was 4.085777774337417E-4 now 4.079821875612099E-4
439: time = 3.323000 loss = 8.839667
'X02 lambda = -0.5008
alpha = 0.016987 lossBound = -0.000000 W1 = 0.020395 N1 = 0.018584 deltaLoss = -0.000001
Updating 1 features
NewtonStep: 3.308 0.004000
increaseLambda: 3.309 0.001000
471: time = 3.309000 loss = 7.978168
X09^2: lambda = 5.9079 min = 0.0000 max = 868.0095
alpha = 0.014176 lossBound = -0.000000 W1 = 0.479960 N1 = 0.480960 deltaLoss = -0.000001
Updating 1 features
NewtonStep: 3.327 0.005000
Updating 1 features
increaseLambda: 3.328 0.001000
Undoing contribution: was 1.1336881777284177E-4 now 1.1141541261432494E-4
400: time = 3.328000 loss = 7.372549
'X08 lambda = 0.1257
alpha = -0.042629 lossBound = -0.000001 W1 = 0.004415 N1 = 0.006212 deltaLoss = -0.000002
NewtonStep: 3.327 0.004000
Updating 1 features
NewtonStep: 3.33 0.005000
increaseLambda: 3.328 0.001000
Undoing contribution: was 5.886330132373651E-4 now 5.883724574026793E-4
440: time = 3.328000 loss = 8.839667
'X02 lambda = 0.2025
alpha = -0.006296 lossBound = -0.000000 W1 = 0.075748 N1 = 0.079091 deltaLoss = -0.000000
Updating 1 features
increaseLambda: 3.331 0.001000
440: time = 3.331000 loss = 8.001851
'X01.1__rev lambda = -0.1584
alpha = -0.015566 lossBound = -0.000000 W1 = 0.012997 N1 = 0.011198 deltaLoss = -0.000000
Converged after 440 iterations
440: time = 3.331000 loss = 8.001851
NewtonStep: 3.313 0.004000
Resulting gain: 1.235910325907728
increaseLambda: 3.314 0.001000
472: time = 3.314000 loss = 7.978167
'X09 lambda = -0.1719
alpha = -0.011704 lossBound = -0.000000 W1 = 0.097712 N1 = 0.094163 deltaLoss = -0.000001
species response curves
Updating 1 features
NewtonStep: 3.333 0.005000
Updating 2 features
NewtonStep: 3.333 0.005000
increaseLambda: 3.334 0.001000
401: time = 3.334000 loss = 7.372548
'X08 lambda = 0.1247
alpha = 0.030667 lossBound = -0.000000 W1 = 0.003949 N1 = 0.005747 deltaLoss = -0.000001
increaseLambda: 3.334 0.001000
Undoing contribution: was 3.832364959156679E-4 now 3.8309789585801483E-4
441: time = 3.334000 loss = 8.839667
'X02__rev lambda = 0.2520
alpha = -0.003006 lossBound = -0.000000 W1 = 0.106265 N1 = 0.111406 deltaLoss = -0.000000
Updating 1 features
NewtonStep: 3.319 0.005000
increaseLambda: 3.32 0.001000
473: time = 3.320000 loss = 7.978166
X09^2: lambda = 5.9201 min = 0.0000 max = 868.0095
alpha = 0.012271 lossBound = -0.000000 W1 = 0.479960 N1 = 0.480960 deltaLoss = -0.000001
Updating 0 features
NewtonStep: 3.339 0.005000
Updating 1 features
NewtonStep: 3.339 0.005000
increaseLambda: 3.34 0.001000
402: time = 3.340000 loss = 7.372545
'X08 lambda = -0.7020
alpha = -0.035889 lossBound = -0.000001 W1 = 0.023946 N1 = 0.021700 deltaLoss = -0.000003
increaseLambda: 3.34 0.001000
442: time = 3.340000 loss = 8.839667
'X02__rev lambda = 0.2199
alpha = 0.003366 lossBound = -0.000000 W1 = 0.120587 N1 = 0.125946 deltaLoss = -0.000000
Updating 1 features
NewtonStep: 3.325 0.005000
increaseLambda: 3.326 0.001000
474: time = 3.326000 loss = 7.978166
'X09 lambda = -0.1806
alpha = -0.008681 lossBound = -0.000000 W1 = 0.097712 N1 = 0.094163 deltaLoss = -0.000001
Updating 0 features
NewtonStep: 3.345 0.005000
Updating 1 features
NewtonStep: 3.345 0.005000
increaseLambda: 3.346 0.001000
Undoing contribution: was 0.056290740571373676 now 0.05628637959149513
403: time = 3.346000 loss = 7.372541
'X08 lambda = -1.3931
alpha = 0.046048 lossBound = -0.000001 W1 = 0.018205 N1 = 0.016023 deltaLoss = -0.000004
increaseLambda: 3.346 0.001000
Undoing contribution: was 3.8309789585801483E-4 now 3.829121860620292E-4
443: time = 3.346000 loss = 8.839667
'X02__rev lambda = 0.2485
alpha = -0.003480 lossBound = -0.000000 W1 = 0.106265 N1 = 0.111406 deltaLoss = -0.000000
Updating 1 features
NewtonStep: 3.331 0.005000
increaseLambda: 3.332 0.001000
Undoing contribution: was 0.10130682703168908 now 0.10130618668552988
475: time = 3.332000 loss = 7.978165
'X09__rev lambda = -3.0180
alpha = 0.038130 lossBound = -0.000000 W1 = 0.012229 N1 = 0.010430 deltaLoss = -0.000001
Updating 0 features
NewtonStep: 3.351 0.005000
Updating 1 features
NewtonStep: 3.351 0.005000
increaseLambda: 3.352 0.001000
404: time = 3.352000 loss = 7.372536
'X08 lambda = -0.7456
alpha = -0.043510 lossBound = -0.000001 W1 = 0.023946 N1 = 0.021700 deltaLoss = -0.000004
increaseLambda: 3.352 0.001000
444: time = 3.352000 loss = 8.839667
'X02__rev lambda = 0.2233
alpha = 0.003344 lossBound = -0.000000 W1 = 0.120587 N1 = 0.125946 deltaLoss = -0.000000
Updating 1 features
NewtonStep: 3.337 0.005000
increaseLambda: 3.338 0.001000
476: time = 3.338000 loss = 7.978163
X09^2: lambda = 5.9376 min = 0.0000 max = 868.0095
alpha = 0.017487 lossBound = -0.000000 W1 = 0.479960 N1 = 0.480960 deltaLoss = -0.000002
Updating 0 features
NewtonStep: 3.358 0.006000
Updating 1 features
NewtonStep: 3.357 0.005000
increaseLambda: 3.359 0.001000
Undoing contribution: was 0.05628637959149513 now 0.05628216951037318
405: time = 3.359000 loss = 7.372532
'X08 lambda = -1.3479
alpha = 0.045218 lossBound = -0.000001 W1 = 0.018205 N1 = 0.016023 deltaLoss = -0.000004
increaseLambda: 3.358 0.001000
Undoing contribution: was 3.829121860620292E-4 now 3.827288434818003E-4
445: time = 3.358000 loss = 8.839666
'X02__rev lambda = 0.2451
alpha = -0.003458 lossBound = -0.000000 W1 = 0.106265 N1 = 0.111406 deltaLoss = -0.000000
Updating 1 features
NewtonStep: 3.343 0.005000
increaseLambda: 3.344 0.001000
477: time = 3.344000 loss = 7.978163
'X09 lambda = -0.1898
alpha = -0.009280 lossBound = -0.000000 W1 = 0.097712 N1 = 0.094163 deltaLoss = -0.000001
Updating 0 features
Updating 0 features
NewtonStep: 3.364 0.005000
NewtonStep: 3.363 0.005000
increaseLambda: 3.365 0.001000
Undoing contribution: was 1.1141541261432494E-4 now 1.0945814133416306E-4
406: time = 3.365000 loss = 7.372530
'X08 lambda = 0.0831
alpha = -0.042669 lossBound = -0.000001 W1 = 0.004415 N1 = 0.006212 deltaLoss = -0.000002
increaseLambda: 3.364 0.001000
446: time = 3.364000 loss = 8.839666
'X02__rev lambda = 0.2266
alpha = 0.003322 lossBound = -0.000000 W1 = 0.120587 N1 = 0.125946 deltaLoss = -0.000000
Updating 1 features
NewtonStep: 3.349 0.005000
increaseLambda: 3.35 0.001000
Undoing contribution: was 3.7055380680907026E-4 now 3.703643469479373E-4
478: time = 3.350000 loss = 7.978163
'X09 lambda = -0.2926
alpha = 0.008420 lossBound = -0.000000 W1 = 0.028527 N1 = 0.026531 deltaLoss = -0.000000
Updating 0 features
Updating 0 features
NewtonStep: 3.369 0.005000
NewtonStep: 3.37 0.005000
increaseLambda: 3.37 0.001000
Undoing contribution: was 3.827288434818003E-4 now 3.8254783810045027E-4
447: time = 3.370000 loss = 8.839666
'X02__rev lambda = 0.2417
alpha = -0.003436 lossBound = -0.000000 W1 = 0.106265 N1 = 0.111406 deltaLoss = -0.000000
increaseLambda: 3.371 0.001000
407: time = 3.371000 loss = 7.372529
'X08 lambda = 0.1553
alpha = 0.030659 lossBound = -0.000000 W1 = 0.003949 N1 = 0.005747 deltaLoss = -0.000001
Updating 1 features
NewtonStep: 3.355 0.005000
increaseLambda: 3.356 0.001000
Undoing contribution: was 0.10130618668552988 now 0.10130567216070091
479: time = 3.356000 loss = 7.978162
'X09__rev lambda = -2.9838
alpha = 0.034158 lossBound = -0.000000 W1 = 0.012229 N1 = 0.010430 deltaLoss = -0.000001
Updating 21 features
Updating 0 features
NewtonStep: 3.375 0.005000
Updating 0 features
NewtonStep: 3.376 0.005000
Newton: returning 0.01520754840824931 
Updating 2 features
increaseLambda: 3.376 0.001000
448: time = 3.376000 loss = 8.839666
'X02__rev lambda = 0.2299
alpha = 0.003301 lossBound = -0.000000 W1 = 0.120587 N1 = 0.125946 deltaLoss = -0.000000
increaseLambda: 3.377 0.001000
408: time = 3.378000 loss = 7.372527
'X08 lambda = -0.7806
alpha = -0.035013 lossBound = -0.000001 W1 = 0.023946 N1 = 0.021700 deltaLoss = -0.000003
Updating 0 features
NewtonStep: 3.381 0.005000
Loss was 7.9781620323590605, now 7.978161393800469, delta -0.000001
parallelUpdate: 3.365 0.009000
Updating 0 features
NewtonStep: 3.382 0.004000
increaseLambda: 3.382 0.001000
Undoing contribution: was 3.8254783810045027E-4 now 3.823691403434141E-4
449: time = 3.382000 loss = 8.839666
'X02__rev lambda = 0.2382
alpha = -0.003414 lossBound = -0.000000 W1 = 0.106265 N1 = 0.111406 deltaLoss = -0.000000
Updating 51 features
increaseLambda: 3.384 0.002000
Undoing contribution: was 0.05628216951037318 now 0.0562779711925509
409: time = 3.384000 loss = 7.372522
'X08 lambda = -1.3027
alpha = 0.045166 lossBound = -0.000001 W1 = 0.018205 N1 = 0.016023 deltaLoss = -0.000004
Updating 1 features
NewtonStep: 3.37 0.005000
increaseLambda: 3.371 0.001000
Undoing contribution: was 0.10130567216070091 now 0.10130504783783639
481: time = 3.371000 loss = 7.978161
'X09__rev lambda = -2.9421
alpha = 0.037631 lossBound = -0.000000 W1 = 0.012229 N1 = 0.010430 deltaLoss = -0.000001
Updating 0 features
NewtonStep: 3.389 0.005000
increaseLambda: 3.39 0.001000
Undoing contribution: was 1.0945814133416306E-4 now 1.0766487958084966E-4
410: time = 3.390000 loss = 7.372521
'X08 lambda = 0.0422
alpha = -0.040871 lossBound = -0.000001 W1 = 0.004415 N1 = 0.006212 deltaLoss = -0.000002
Newton: returning 0.01842831552184348 
Updating 0 features
Updating 1 features
NewtonStep: 3.376 0.005000
increaseLambda: 3.377 0.001000
482: time = 3.377000 loss = 7.978160
X09^2: lambda = 5.9562 min = 0.0000 max = 868.0095
alpha = 0.012683 lossBound = -0.000000 W1 = 0.479960 N1 = 0.480960 deltaLoss = -0.000001
Updating 0 features
NewtonStep: 3.395 0.005000
increaseLambda: 3.396 0.001000
411: time = 3.396000 loss = 7.372520
'X08 lambda = 0.1860
alpha = 0.030716 lossBound = -0.000000 W1 = 0.003949 N1 = 0.005747 deltaLoss = -0.000001
Updating 1 features
NewtonStep: 3.382 0.005000
increaseLambda: 3.383 0.001000
483: time = 3.383000 loss = 7.978159
'X09 lambda = -0.2033
alpha = -0.011032 lossBound = -0.000000 W1 = 0.097712 N1 = 0.094163 deltaLoss = -0.000001
Updating 0 features
NewtonStep: 3.401 0.005000
increaseLambda: 3.402 0.001000
412: time = 3.402000 loss = 7.372517
'X08 lambda = -0.8164
alpha = -0.035823 lossBound = -0.000001 W1 = 0.023946 N1 = 0.021700 deltaLoss = -0.000003
Updating 1 features
NewtonStep: 3.387 0.004000
increaseLambda: 3.388 0.001000
484: time = 3.388000 loss = 7.978158
X09^2: lambda = 5.9677 min = 0.0000 max = 868.0095
alpha = 0.011563 lossBound = -0.000000 W1 = 0.479960 N1 = 0.480960 deltaLoss = -0.000001
Loss was 8.839665609238688, now 8.839665515080274, delta -0.000000
parallelUpdate: 3.404 0.022000
Updating 0 features
NewtonStep: 3.407 0.005000
increaseLambda: 3.408 0.001000
Undoing contribution: was 0.0562779711925509 now 0.05627382626473926
413: time = 3.408000 loss = 7.372513
'X08 lambda = -1.2578
alpha = 0.044882 lossBound = -0.000001 W1 = 0.018205 N1 = 0.016023 deltaLoss = -0.000004
Updating 1 features
Updating 0 features
NewtonStep: 3.393 0.005000
NewtonStep: 3.409 0.005000
increaseLambda: 3.394 0.001000
485: time = 3.394000 loss = 7.978158
'X09 lambda = -0.2115
alpha = -0.008179 lossBound = -0.000000 W1 = 0.097712 N1 = 0.094163 deltaLoss = -0.000000
increaseLambda: 3.41 0.001000
Undoing contribution: was 4.079821875612099E-4 now 4.075497676106964E-4
451: time = 3.410000 loss = 8.839665
'X02 lambda = -0.4860
alpha = 0.014465 lossBound = -0.000000 W1 = 0.020395 N1 = 0.018584 deltaLoss = -0.000000
Updating 0 features
NewtonStep: 3.413 0.005000
increaseLambda: 3.414 0.001000
414: time = 3.414000 loss = 7.372508
'X08 lambda = -0.8588
alpha = -0.042424 lossBound = -0.000001 W1 = 0.023946 N1 = 0.021700 deltaLoss = -0.000004
Updating 1 features
Updating 0 features
NewtonStep: 3.399 0.005000
NewtonStep: 3.415 0.005000
increaseLambda: 3.4 0.001000
Undoing contribution: was 0.10130504783783639 now 0.10130453123747923
486: time = 3.400000 loss = 7.978157
'X09__rev lambda = -2.9079
alpha = 0.034217 lossBound = -0.000000 W1 = 0.012229 N1 = 0.010430 deltaLoss = -0.000001
increaseLambda: 3.416 0.001000
452: time = 3.416000 loss = 8.839665
'X02 lambda = -2.9629
alpha = -0.010018 lossBound = -0.000000 W1 = 0.022047 N1 = 0.020168 deltaLoss = -0.000000
Updating 0 features
NewtonStep: 3.419 0.005000
increaseLambda: 3.42 0.001000
Undoing contribution: was 0.05627382626473926 now 0.05626982146709997
415: time = 3.420000 loss = 7.372504
'X08 lambda = -1.2137
alpha = 0.044092 lossBound = -0.000001 W1 = 0.018205 N1 = 0.016023 deltaLoss = -0.000004
Updating 0 features
Updating 1 features
NewtonStep: 3.405 0.005000
NewtonStep: 3.421 0.005000
increaseLambda: 3.406 0.001000
487: time = 3.406000 loss = 7.978156
X09^2: lambda = 5.9839 min = 0.0000 max = 868.0095
alpha = 0.016104 lossBound = -0.000000 W1 = 0.479960 N1 = 0.480960 deltaLoss = -0.000001
increaseLambda: 3.422 0.001000
Undoing contribution: was 4.075497676106964E-4 now 4.073282798332444E-4
453: time = 3.422000 loss = 8.839665
'X02 lambda = -0.4757
alpha = 0.010344 lossBound = -0.000000 W1 = 0.020395 N1 = 0.018584 deltaLoss = -0.000000
Updating 0 features
NewtonStep: 3.425 0.005000
increaseLambda: 3.426 0.001000
Undoing contribution: was 1.0766487958084966E-4 now 1.0582983153044708E-4
416: time = 3.426000 loss = 7.372503
'X08 lambda = 0.0009
alpha = -0.041335 lossBound = -0.000001 W1 = 0.004415 N1 = 0.006212 deltaLoss = -0.000002
Updating 1 features
NewtonStep: 3.411 0.005000
Updating 0 features
NewtonStep: 3.427 0.005000
increaseLambda: 3.412 0.001000
488: time = 3.412000 loss = 7.978156
'X09 lambda = -0.2201
alpha = -0.008618 lossBound = -0.000000 W1 = 0.097712 N1 = 0.094163 deltaLoss = -0.000001
increaseLambda: 3.428 0.001000
454: time = 3.428000 loss = 8.839664
'X02 lambda = -2.9729
alpha = -0.009984 lossBound = -0.000000 W1 = 0.022047 N1 = 0.020168 deltaLoss = -0.000000
Updating 0 features
NewtonStep: 3.431 0.005000
increaseLambda: 3.433 0.002000
417: time = 3.433000 loss = 7.372497
'X08__rev lambda = -0.1898
alpha = -0.082875 lossBound = -0.000000 W1 = 0.024398 N1 = 0.022598 deltaLoss = -0.000006
Updating 1 features
NewtonStep: 3.417 0.005000
Updating 0 features
NewtonStep: 3.433 0.005000
increaseLambda: 3.418 0.001000
Undoing contribution: was 3.703643469479373E-4 now 3.7018630254027576E-4
489: time = 3.418000 loss = 7.978155
'X09 lambda = -0.2841
alpha = 0.008161 lossBound = -0.000000 W1 = 0.028527 N1 = 0.026531 deltaLoss = -0.000000
increaseLambda: 3.434 0.001000
Undoing contribution: was 4.073282798332444E-4 now 4.0710768816742173E-4
455: time = 3.434000 loss = 8.839664
'X02 lambda = -0.4654
alpha = 0.010323 lossBound = -0.000000 W1 = 0.020395 N1 = 0.018584 deltaLoss = -0.000000
Updating 0 features
NewtonStep: 3.438 0.005000
increaseLambda: 3.439 0.001000
Undoing contribution: was 0.018198930411092867 now 0.018187942313643162
418: time = 3.439000 loss = 7.372486
'X08__rev lambda = -1.0222
alpha = 0.123093 lossBound = -0.000001 W1 = 0.018089 N1 = 0.016289 deltaLoss = -0.000011
Updating 1 features
NewtonStep: 3.423 0.005000
Updating 0 features
NewtonStep: 3.439 0.005000
increaseLambda: 3.424 0.001000
Undoing contribution: was 0.10130453123747923 now 0.10130409274883206
490: time = 3.424000 loss = 7.978155
'X09__rev lambda = -2.8764
alpha = 0.031508 lossBound = -0.000000 W1 = 0.012229 N1 = 0.010430 deltaLoss = -0.000000
increaseLambda: 3.44 0.001000
456: time = 3.440000 loss = 8.839664
'X02 lambda = -2.9828
alpha = -0.009964 lossBound = -0.000000 W1 = 0.022047 N1 = 0.020168 deltaLoss = -0.000000
Updating 0 features
NewtonStep: 3.444 0.005000
increaseLambda: 3.445 0.001000
419: time = 3.445000 loss = 7.372475
'X08__rev lambda = -0.3026
alpha = -0.112754 lossBound = -0.000001 W1 = 0.024398 N1 = 0.022598 deltaLoss = -0.000011
Updating 70 features
Updating 1 features
NewtonStep: 3.429 0.005000
Updating 0 features
NewtonStep: 3.445 0.005000
increaseLambda: 3.43 0.001000
491: time = 3.430000 loss = 7.978154
X09^2: lambda = 5.9961 min = 0.0000 max = 868.0095
alpha = 0.012234 lossBound = -0.000000 W1 = 0.479960 N1 = 0.480960 deltaLoss = -0.000001
increaseLambda: 3.446 0.001000
Undoing contribution: was 4.0710768816742173E-4 now 4.068879905313382E-4
457: time = 3.446000 loss = 8.839664
'X02 lambda = -0.4551
alpha = 0.010302 lossBound = -0.000000 W1 = 0.020395 N1 = 0.018584 deltaLoss = -0.000000
Updating 1 features
NewtonStep: 3.434 0.004000
Updating 0 features
NewtonStep: 3.451 0.005000
increaseLambda: 3.436 0.002000
492: time = 3.436000 loss = 7.978153
'X09 lambda = -0.2303
alpha = -0.010196 lossBound = -0.000000 W1 = 0.097712 N1 = 0.094163 deltaLoss = -0.000001
increaseLambda: 3.452 0.001000
458: time = 3.452000 loss = 8.839664
'X02 lambda = -2.9928
alpha = -0.009943 lossBound = -0.000000 W1 = 0.022047 N1 = 0.020168 deltaLoss = -0.000000
Updating 1 features
NewtonStep: 3.44 0.004000
Reducing stepsize from 9.649093716293782 to 2.7660406222538554
Reducing stepsize from 2.7660406222538554 to 0.003845543369432347
Newton: returning 0.003845543369432347 
Updating 1 features
Updating 0 features
NewtonStep: 3.457 0.005000
increaseLambda: 3.441 0.001000
493: time = 3.441000 loss = 7.978153
X09^2: lambda = 6.0068 min = 0.0000 max = 868.0095
alpha = 0.010686 lossBound = -0.000000 W1 = 0.479960 N1 = 0.480960 deltaLoss = -0.000001
increaseLambda: 3.458 0.001000
Undoing contribution: was 4.068879905313382E-4 now 4.06669183212408E-4
459: time = 3.458000 loss = 8.839663
'X02 lambda = -0.4448
alpha = 0.010280 lossBound = -0.000000 W1 = 0.020395 N1 = 0.018584 deltaLoss = -0.000000
Updating 1 features
NewtonStep: 3.445 0.004000
Updating 1 features
NewtonStep: 3.462 0.004000
increaseLambda: 3.446 0.001000
494: time = 3.446000 loss = 7.978152
'X09 lambda = -0.2379
alpha = -0.007557 lossBound = -0.000000 W1 = 0.097712 N1 = 0.094163 deltaLoss = -0.000000
increaseLambda: 3.463 0.001000
460: time = 3.463000 loss = 8.839663
'X02 lambda = -3.0027
alpha = -0.009923 lossBound = -0.000000 W1 = 0.022047 N1 = 0.020168 deltaLoss = -0.000000
Converged after 460 iterations
460: time = 3.463000 loss = 8.839663
Resulting gain: 0.3980978719775674
species response curves
Updating 1 features
NewtonStep: 3.451 0.005000
increaseLambda: 3.452 0.001000
Undoing contribution: was 0.10130409274883206 now 0.10130361450158049
495: time = 3.452000 loss = 7.978152
'X09__rev lambda = -2.8435
alpha = 0.032903 lossBound = -0.000000 W1 = 0.012229 N1 = 0.010430 deltaLoss = -0.000000
Updating 1 features
NewtonStep: 3.456 0.004000
increaseLambda: 3.457 0.001000
496: time = 3.457000 loss = 7.978151
X09^2: lambda = 6.0219 min = 0.0000 max = 868.0095
alpha = 0.015166 lossBound = -0.000000 W1 = 0.479960 N1 = 0.480960 deltaLoss = -0.000001
Loss was 7.3724746329340105, now 7.372474181166357, delta -0.000000
parallelUpdate: 3.475 0.030000
Updating 1 features
NewtonStep: 3.462 0.005000
Time since start: 20.204
Updating 1 features
increaseLambda: 3.463 0.001000
497: time = 3.463000 loss = 7.978150
'X09 lambda = -0.2459
alpha = -0.008060 lossBound = -0.000000 W1 = 0.097712 N1 = 0.094163 deltaLoss = -0.000000
NewtonStep: 3.48 0.005000
increaseLambda: 3.481 0.001000
Undoing contribution: was 0.018187942313643162 now 0.01817737587245803
421: time = 3.481000 loss = 7.372464
'X08__rev lambda = -0.9010
alpha = 0.120635 lossBound = -0.000001 W1 = 0.018089 N1 = 0.016289 deltaLoss = -0.000011
Updating 1 features
NewtonStep: 3.471 0.008000
Updating 0 features
increaseLambda: 3.472 0.001000
Undoing contribution: was 3.7018630254027576E-4 now 3.7003606354747367E-4
498: time = 3.472000 loss = 7.978150
'X09 lambda = -0.2767
alpha = 0.007495 lossBound = -0.000000 W1 = 0.028527 N1 = 0.026531 deltaLoss = -0.000000
NewtonStep: 3.489 0.008000
increaseLambda: 3.491 0.002000
422: time = 3.491000 loss = 7.372453
'X08__rev lambda = -0.4140
alpha = -0.110677 lossBound = -0.000001 W1 = 0.024398 N1 = 0.022598 deltaLoss = -0.000011
Updating 1 features
NewtonStep: 3.477 0.005000
increaseLambda: 3.478 0.001000
499: time = 3.478000 loss = 7.978150
'X09 lambda = -0.8770
alpha = -0.017421 lossBound = -0.000000 W1 = 0.003879 N1 = 0.002080 deltaLoss = -0.000000
Updating 0 features
500: time = 3.478000 loss = 7.978150
Resulting gain: 1.2596109469532646
NewtonStep: 3.495 0.004000
increaseLambda: 3.496 0.001000
Undoing contribution: was 0.01817737587245803 now 0.018167230140829865
423: time = 3.496000 loss = 7.372443
'X08__rev lambda = -0.7829
alpha = 0.118138 lossBound = -0.000001 W1 = 0.018089 N1 = 0.016289 deltaLoss = -0.000010
species response curves
Updating 0 features
NewtonStep: 3.501 0.005000
increaseLambda: 3.502 0.001000
424: time = 3.502000 loss = 7.372433
'X08__rev lambda = -0.5227
alpha = -0.108638 lossBound = -0.000001 W1 = 0.024398 N1 = 0.022598 deltaLoss = -0.000010
Updating 0 features
NewtonStep: 3.507 0.005000
increaseLambda: 3.508 0.001000
Undoing contribution: was 0.018167230140829865 now 0.018157443260023647
425: time = 3.508000 loss = 7.372423
'X08__rev lambda = -0.6669
alpha = 0.115965 lossBound = -0.000001 W1 = 0.018089 N1 = 0.016289 deltaLoss = -0.000010
Updating 0 features
NewtonStep: 3.512 0.004000
increaseLambda: 3.513 0.001000
Undoing contribution: was 7.205082678140894E-4 now 7.157530690202517E-4
426: time = 3.513000 loss = 7.372418
'X08__rev lambda = 3.3603
alpha = -0.258863 lossBound = -0.000001 W1 = 0.000795 N1 = 0.002592 deltaLoss = -0.000005
Updating 0 features
NewtonStep: 3.518 0.005000
increaseLambda: 3.519 0.001000
427: time = 3.519000 loss = 7.372416
'X08 lambda = -0.8888
alpha = -0.028668 lossBound = -0.000000 W1 = 0.023945 N1 = 0.021700 deltaLoss = -0.000002
Updating 0 features
NewtonStep: 3.523 0.004000
increaseLambda: 3.524 0.001000
Undoing: newLoss 7.378100057300003, oldLoss 7.372416183040818, deltaLossBound -1.7324436688845456E-6
increaseLambda: 3.525 0.001000
Search: 3.528 0.003000
increaseLambda: 3.529 0.001000
428: time = 3.529000 loss = 7.372413
'X08 lambda = 0.0596
alpha = 0.059580 lossBound = -0.000002 W1 = 0.003953 N1 = 0.005757 deltaLoss = -0.000004
Updating 0 features
NewtonStep: 3.533 0.004000
increaseLambda: 3.534 0.001000
429: time = 3.534000 loss = 7.372410
'X08 lambda = -0.9189
alpha = -0.030073 lossBound = -0.000000 W1 = 0.023945 N1 = 0.021700 deltaLoss = -0.000002
Updating 0 features
NewtonStep: 3.538 0.004000
increaseLambda: 3.539 0.001000
Undoing contribution: was 0.05626982146709997 now 0.05626560399401809
430: time = 3.539000 loss = 7.372406
'X08 lambda = -1.1668
alpha = 0.045248 lossBound = -0.000001 W1 = 0.018205 N1 = 0.016023 deltaLoss = -0.000004
Updating 0 features
NewtonStep: 3.543 0.004000
increaseLambda: 3.544 0.001000
Undoing contribution: was 7.934100685248486E-5 now 7.744226153950668E-5
431: time = 3.544000 loss = 7.372404
'X08 lambda = 0.2735
alpha = -0.042044 lossBound = -0.000001 W1 = 0.004407 N1 = 0.006204 deltaLoss = -0.000002
Updating 0 features
NewtonStep: 3.548 0.004000
increaseLambda: 3.549 0.001000
432: time = 3.549000 loss = 7.372399
'X08__rev lambda = -0.6021
alpha = -0.079423 lossBound = -0.000000 W1 = 0.024398 N1 = 0.022598 deltaLoss = -0.000005
Updating 0 features
NewtonStep: 3.552 0.003000
increaseLambda: 3.553 0.001000
Undoing contribution: was 0.018157443260023647 now 0.01814706723267077
433: time = 3.553000 loss = 7.372389
'X08__rev lambda = -0.5470
alpha = 0.119874 lossBound = -0.000001 W1 = 0.018089 N1 = 0.016289 deltaLoss = -0.000010
Updating 0 features
NewtonStep: 3.557 0.004000
increaseLambda: 3.558 0.001000
434: time = 3.558000 loss = 7.372378
'X08__rev lambda = -0.7118
alpha = -0.109757 lossBound = -0.000001 W1 = 0.024398 N1 = 0.022598 deltaLoss = -0.000010
Updating 0 features
NewtonStep: 3.562 0.004000
increaseLambda: 3.563 0.001000
Undoing contribution: was 0.01814706723267077 now 0.01813713502373813
435: time = 3.563000 loss = 7.372368
'X08__rev lambda = -0.4298
alpha = 0.117212 lossBound = -0.000001 W1 = 0.018089 N1 = 0.016289 deltaLoss = -0.000010
Updating 0 features
NewtonStep: 3.567 0.004000
increaseLambda: 3.568 0.001000
436: time = 3.568000 loss = 7.372358
'X08__rev lambda = -0.8196
alpha = -0.107729 lossBound = -0.000001 W1 = 0.024398 N1 = 0.022598 deltaLoss = -0.000010
Updating 0 features
NewtonStep: 3.572 0.004000
increaseLambda: 3.573 0.001000
Undoing contribution: was 0.01813713502373813 now 0.0181275548899603
437: time = 3.573000 loss = 7.372349
'X08__rev lambda = -0.3148
alpha = 0.115052 lossBound = -0.000001 W1 = 0.018089 N1 = 0.016289 deltaLoss = -0.000010
Updating 0 features
NewtonStep: 3.577 0.004000
increaseLambda: 3.578 0.001000
438: time = 3.578000 loss = 7.372339
'X08__rev lambda = -0.7982
alpha = -0.105741 lossBound = -0.000001 W1 = 0.024344 N1 = 0.022544 deltaLoss = -0.000010
Updating 0 features
NewtonStep: 3.582 0.004000
increaseLambda: 3.583 0.001000
Undoing contribution: was 0.0181275548899603 now 0.01811832211364615
439: time = 3.583000 loss = 7.372330
'X08__rev lambda = -0.2019
alpha = 0.112886 lossBound = -0.000001 W1 = 0.018089 N1 = 0.016289 deltaLoss = -0.000009
Updating 1 features
NewtonStep: 3.586 0.003000
increaseLambda: 3.587 0.001000
440: time = 3.587000 loss = 7.372320
'X08__rev lambda = -0.9020
alpha = -0.103823 lossBound = -0.000001 W1 = 0.024344 N1 = 0.022544 deltaLoss = -0.000009
Updating 1 features
NewtonStep: 3.591 0.004000
increaseLambda: 3.592 0.001000
441: time = 3.592000 loss = 7.372317
'X08 lambda = -0.5805
alpha = -0.040969 lossBound = -0.000001 W1 = 0.024093 N1 = 0.021846 deltaLoss = -0.000004
Updating 0 features
NewtonStep: 3.596 0.004000
increaseLambda: 3.597 0.001000
Undoing: newLoss 7.378058746277078, oldLoss 7.372316582313235, deltaLossBound -2.2519099095499173E-6
increaseLambda: 3.598 0.001000
Search: 3.601 0.003000
increaseLambda: 3.602 0.001000
442: time = 3.602000 loss = 7.372312
'X08 lambda = 0.0679
alpha = 0.067944 lossBound = -0.000002 W1 = 0.003956 N1 = 0.005761 deltaLoss = -0.000005
Updating 0 features
NewtonStep: 3.606 0.004000
increaseLambda: 3.607 0.001000
Undoing contribution: was 0.01811832211364615 now 0.01811079105680045
443: time = 3.607000 loss = 7.372304
'X08__rev lambda = -0.1000
alpha = 0.101849 lossBound = -0.000001 W1 = 0.018089 N1 = 0.016289 deltaLoss = -0.000008
Updating 0 features
NewtonStep: 3.61 0.003000
increaseLambda: 3.611 0.001000
444: time = 3.611000 loss = 7.372295
'X08__rev lambda = -1.0061
alpha = -0.104086 lossBound = -0.000001 W1 = 0.024344 N1 = 0.022544 deltaLoss = -0.000009
Updating 0 features
Reducing newton stepsize from 0.11129290651707689 to 0.10003320315658956
NewtonStep: 3.615 0.004000
increaseLambda: 3.616 0.001000
Undoing contribution: was 0.01811079105680045 now 0.018101887860652126
445: time = 3.616000 loss = 7.372286
'X08__rev lambda = 0.0000
alpha = 0.100033 lossBound = -0.000001 W1 = 0.018072 N1 = 0.016289 deltaLoss = -0.000009
Updating 0 features
NewtonStep: 3.62 0.004000
increaseLambda: 3.621 0.001000
446: time = 3.621000 loss = 7.372279
'X08__rev lambda = -1.0983
alpha = -0.092140 lossBound = -0.000001 W1 = 0.024343 N1 = 0.022544 deltaLoss = -0.000007
Updating 0 features
NewtonStep: 3.625 0.004000
increaseLambda: 3.626 0.001000
447: time = 3.626000 loss = 7.372275
'X08 lambda = -0.6209
alpha = -0.040402 lossBound = -0.000001 W1 = 0.024093 N1 = 0.021846 deltaLoss = -0.000004
Updating 0 features
NewtonStep: 3.63 0.004000
increaseLambda: 3.631 0.001000
Undoing contribution: was 0.05626560399401809 now 0.0562604872500731
448: time = 3.631000 loss = 7.372270
'X08 lambda = -1.1168
alpha = 0.049957 lossBound = -0.000001 W1 = 0.018206 N1 = 0.016023 deltaLoss = -0.000005
Updating 0 features
NewtonStep: 3.635 0.004000
increaseLambda: 3.636 0.001000
449: time = 3.636000 loss = 7.372265
'X08 lambda = -0.9660
alpha = -0.047113 lossBound = -0.000001 W1 = 0.023947 N1 = 0.021700 deltaLoss = -0.000005
Updating 70 features
Newton: returning 0.038108634506023864 
Updating 0 features
Loss was 7.372264673553646, now 7.372263601293802, delta -0.000001
parallelUpdate: 3.663 0.027000
Updating 0 features
NewtonStep: 3.666 0.003000
increaseLambda: 3.667 0.001000
Undoing contribution: was 0.0562604872500731 now 0.056255905875281564
451: time = 3.667000 loss = 7.372259
'X08 lambda = -1.0659
alpha = 0.047227 lossBound = -0.000001 W1 = 0.018205 N1 = 0.016023 deltaLoss = -0.000005
Updating 0 features
NewtonStep: 3.671 0.004000
increaseLambda: 3.672 0.001000
452: time = 3.672000 loss = 7.372254
'X08 lambda = -1.0173
alpha = -0.047218 lossBound = -0.000001 W1 = 0.023947 N1 = 0.021700 deltaLoss = -0.000005
Updating 0 features
NewtonStep: 3.676 0.004000
increaseLambda: 3.677 0.001000
Undoing contribution: was 0.056255905875281564 now 0.05625095029357924
453: time = 3.677000 loss = 7.372249
'X08 lambda = -1.0168
alpha = 0.049130 lossBound = -0.000001 W1 = 0.018205 N1 = 0.016023 deltaLoss = -0.000005
Updating 0 features
NewtonStep: 3.681 0.004000
increaseLambda: 3.682 0.001000
454: time = 3.682000 loss = 7.372244
'X08 lambda = -1.0639
alpha = -0.046577 lossBound = -0.000001 W1 = 0.023947 N1 = 0.021700 deltaLoss = -0.000005
Updating 0 features
NewtonStep: 3.686 0.004000
increaseLambda: 3.687 0.001000
Undoing contribution: was 0.05625095029357924 now 0.056246134446402196
455: time = 3.687000 loss = 7.372239
'X08 lambda = -0.9684
alpha = 0.048405 lossBound = -0.000001 W1 = 0.018205 N1 = 0.016023 deltaLoss = -0.000005
Updating 0 features
NewtonStep: 3.691 0.004000
increaseLambda: 3.692 0.001000
456: time = 3.692000 loss = 7.372234
'X08 lambda = -1.1098
alpha = -0.045893 lossBound = -0.000001 W1 = 0.023947 N1 = 0.021700 deltaLoss = -0.000005
Updating 0 features
NewtonStep: 3.696 0.004000
increaseLambda: 3.697 0.001000
Undoing contribution: was 0.056246134446402196 now 0.056241453987204204
457: time = 3.697000 loss = 7.372229
'X08 lambda = -0.9207
alpha = 0.047693 lossBound = -0.000001 W1 = 0.018205 N1 = 0.016023 deltaLoss = -0.000005
Updating 0 features
NewtonStep: 3.701 0.004000
increaseLambda: 3.702 0.001000
Undoing contribution: was 7.744226153950668E-5 now 7.544454596520884E-5
458: time = 3.702000 loss = 7.372227
'X08 lambda = 0.2288
alpha = -0.043078 lossBound = -0.000001 W1 = 0.004407 N1 = 0.006204 deltaLoss = -0.000002
Updating 0 features
NewtonStep: 3.705 0.003000
increaseLambda: 3.706 0.001000
Undoing contribution: was 0.009810670521068278 now 0.009800918651836145
459: time = 3.706000 loss = 7.372218
'X08__rev lambda = -1.6136
alpha = 0.115605 lossBound = -0.000001 W1 = 0.018397 N1 = 0.016597 deltaLoss = -0.000010
Updating 1 features
NewtonStep: 3.71 0.004000
increaseLambda: 3.711 0.001000
Undoing contribution: was 0.056241453987204204 now 0.05623892762576149
460: time = 3.711000 loss = 7.372215
'X08 lambda = -0.8857
alpha = 0.034932 lossBound = -0.000001 W1 = 0.018204 N1 = 0.016023 deltaLoss = -0.000003
Updating 1 features
NewtonStep: 3.715 0.004000
increaseLambda: 3.716 0.001000
461: time = 3.716000 loss = 7.372211
'X08 lambda = -1.1533
alpha = -0.043521 lossBound = -0.000001 W1 = 0.023946 N1 = 0.021700 deltaLoss = -0.000004
Updating 0 features
NewtonStep: 3.72 0.004000
increaseLambda: 3.721 0.001000
Undoing contribution: was 0.05623892762576149 now 0.05623467750411576
462: time = 3.721000 loss = 7.372206
'X08 lambda = -0.8403
alpha = 0.045439 lossBound = -0.000001 W1 = 0.018205 N1 = 0.016023 deltaLoss = -0.000004
Updating 0 features
NewtonStep: 3.725 0.004000
increaseLambda: 3.726 0.001000
463: time = 3.726000 loss = 7.372202
'X08 lambda = -1.1964
alpha = -0.043077 lossBound = -0.000001 W1 = 0.023946 N1 = 0.021700 deltaLoss = -0.000004
Updating 0 features
NewtonStep: 3.73 0.004000
increaseLambda: 3.731 0.001000
Undoing contribution: was 0.05623467750411576 now 0.05623054721699633
464: time = 3.731000 loss = 7.372198
'X08 lambda = -0.7955
alpha = 0.044770 lossBound = -0.000001 W1 = 0.018205 N1 = 0.016023 deltaLoss = -0.000004
Updating 0 features
NewtonStep: 3.735 0.004000
increaseLambda: 3.736 0.001000
Undoing contribution: was 7.544454596520884E-5 now 7.358982123407704E-5
465: time = 3.736000 loss = 7.372196
'X08 lambda = 0.1872
alpha = -0.041554 lossBound = -0.000001 W1 = 0.004407 N1 = 0.006204 deltaLoss = -0.000002
Updating 0 features
NewtonStep: 3.74 0.004000
increaseLambda: 3.741 0.001000
466: time = 3.741000 loss = 7.372189
'X08__rev lambda = -0.9294
alpha = -0.090133 lossBound = -0.000001 W1 = 0.024398 N1 = 0.022598 deltaLoss = -0.000007
Updating 0 features
NewtonStep: 3.744 0.003000
increaseLambda: 3.745 0.001000
Undoing contribution: was 0.009800918651836145 now 0.009794219162721563
467: time = 3.745000 loss = 7.372182
'X08__rev lambda = -1.5180
alpha = 0.095614 lossBound = -0.000001 W1 = 0.018397 N1 = 0.016597 deltaLoss = -0.000007
Updating 0 features
NewtonStep: 3.749 0.004000
increaseLambda: 3.75 0.001000
468: time = 3.750000 loss = 7.372176
'X08__rev lambda = -1.0178
alpha = -0.088416 lossBound = -0.000000 W1 = 0.024398 N1 = 0.022598 deltaLoss = -0.000007
Updating 0 features
NewtonStep: 3.754 0.004000
increaseLambda: 3.755 0.001000
Undoing contribution: was 0.009794219162721563 now 0.009787729934104884
469: time = 3.755000 loss = 7.372169
'X08__rev lambda = -1.4240
alpha = 0.094062 lossBound = -0.000001 W1 = 0.018396 N1 = 0.016597 deltaLoss = -0.000006
Updating 0 features
NewtonStep: 3.759 0.004000
increaseLambda: 3.76 0.001000
470: time = 3.760000 loss = 7.372163
'X08__rev lambda = -1.2007
alpha = -0.086974 lossBound = -0.000000 W1 = 0.024343 N1 = 0.022544 deltaLoss = -0.000007
Updating 0 features
NewtonStep: 3.764 0.004000
increaseLambda: 3.765 0.001000
471: time = 3.765000 loss = 7.372160
'X08 lambda = -0.6598
alpha = -0.035772 lossBound = -0.000001 W1 = 0.024093 N1 = 0.021846 deltaLoss = -0.000003
Updating 0 features
NewtonStep: 3.769 0.004000
increaseLambda: 3.77 0.001000
Undoing: newLoss 7.377858961979792, oldLoss 7.372159722215648, deltaLossBound -1.975239209906251E-6
increaseLambda: 3.771 0.001000
Search: 3.773 0.002000
increaseLambda: 3.774 0.001000
472: time = 3.774000 loss = 7.372156
'X08 lambda = 0.0636
alpha = 0.063600 lossBound = -0.000002 W1 = 0.003958 N1 = 0.005762 deltaLoss = -0.000004
Updating 0 features
NewtonStep: 3.778 0.004000
increaseLambda: 3.779 0.001000
473: time = 3.779000 loss = 7.372153
'X08 lambda = -1.2285
alpha = -0.032112 lossBound = -0.000000 W1 = 0.023945 N1 = 0.021700 deltaLoss = -0.000002
Updating 0 features
NewtonStep: 3.783 0.004000
increaseLambda: 3.784 0.001000
Undoing contribution: was 0.05623054721699633 now 0.05622595118832935
474: time = 3.784000 loss = 7.372149
'X08 lambda = -0.7483
alpha = 0.047266 lossBound = -0.000001 W1 = 0.018205 N1 = 0.016023 deltaLoss = -0.000005
Updating 0 features
NewtonStep: 3.788 0.004000
increaseLambda: 3.789 0.001000
475: time = 3.789000 loss = 7.372144
'X08 lambda = -1.2731
alpha = -0.044590 lossBound = -0.000001 W1 = 0.023946 N1 = 0.021700 deltaLoss = -0.000005
Updating 0 features
NewtonStep: 3.792 0.003000
increaseLambda: 3.793 0.001000
Undoing contribution: was 0.05622595118832935 now 0.05622152912387962
476: time = 3.793000 loss = 7.372140
'X08 lambda = -0.7019
alpha = 0.046334 lossBound = -0.000001 W1 = 0.018205 N1 = 0.016023 deltaLoss = -0.000004
Updating 0 features
NewtonStep: 3.797 0.004000
increaseLambda: 3.798 0.001000
Undoing contribution: was 7.358982123407704E-5 now 7.160489698866419E-5
477: time = 3.798000 loss = 7.372138
'X08 lambda = 0.1443
alpha = -0.042939 lossBound = -0.000001 W1 = 0.004407 N1 = 0.006204 deltaLoss = -0.000002
Updating 0 features
NewtonStep: 3.802 0.004000
increaseLambda: 3.803 0.001000
Undoing contribution: was 0.009787729934104884 now 0.009782957389910375
478: time = 3.803000 loss = 7.372133
'X08__rev lambda = -1.3434
alpha = 0.080581 lossBound = -0.000000 W1 = 0.018396 N1 = 0.016597 deltaLoss = -0.000005
Updating 0 features
NewtonStep: 3.807 0.004000
increaseLambda: 3.808 0.001000
Undoing contribution: was 0.05622152912387962 now 0.05621939600159903
479: time = 3.808000 loss = 7.372131
'X08 lambda = -0.6699
alpha = 0.032078 lossBound = -0.000001 W1 = 0.018204 N1 = 0.016023 deltaLoss = -0.000002
Updating 56 features
Reducing stepsize from 5.194761582449447 to 1.4986632701799198
Reducing stepsize from 1.4986632701799198 to 1.1169904475721428
Newton: returning 1.1169904475721428 
Updating 1 features
Loss was 7.3721306443846455, now 7.372008787219803, delta -0.000122
parallelUpdate: 3.83 0.022000
Updating 1 features
NewtonStep: 3.834 0.004000
increaseLambda: 3.835 0.001000
Undoing contribution: was 9.106830643026794E-5 now 8.089807446079274E-5
481: time = 3.835000 loss = 7.371999
'X08 lambda = 0.2487
alpha = -0.095450 lossBound = -0.000005 W1 = 0.004409 N1 = 0.006202 deltaLoss = -0.000010
Updating 0 features
NewtonStep: 3.839 0.004000
increaseLambda: 3.84 0.001000
482: time = 3.840000 loss = 7.371978
'X08__rev lambda = -1.4697
alpha = -0.154601 lossBound = -0.000002 W1 = 0.024345 N1 = 0.022544 deltaLoss = -0.000021
Updating 0 features
NewtonStep: 3.844 0.004000
increaseLambda: 3.845 0.001000
483: time = 3.845000 loss = 7.371970
'X08 lambda = -1.6746
alpha = -0.058494 lossBound = -0.000002 W1 = 0.023948 N1 = 0.021700 deltaLoss = -0.000008
Updating 0 features
NewtonStep: 3.848 0.003000
increaseLambda: 3.849 0.001000
Undoing: newLoss 7.377921600018388, oldLoss 7.371969796487933, deltaLossBound -3.7866265798784166E-6
increaseLambda: 3.851 0.002000
Search: 3.853 0.002000
increaseLambda: 3.854 0.001000
484: time = 3.854000 loss = 7.371962
'X08 lambda = 0.0883
alpha = 0.088332 lossBound = -0.000004 W1 = 0.003947 N1 = 0.005754 deltaLoss = -0.000008
Updating 0 features
NewtonStep: 3.858 0.004000
increaseLambda: 3.859 0.001000
485: time = 3.859000 loss = 7.371957
'X08 lambda = -1.7191
alpha = -0.044570 lossBound = -0.000001 W1 = 0.023946 N1 = 0.021700 deltaLoss = -0.000005
Updating 0 features
NewtonStep: 3.863 0.004000
increaseLambda: 3.864 0.001000
Undoing: newLoss 7.377592320071664, oldLoss 7.371957226187905, deltaLossBound -1.6128479619920228E-6
increaseLambda: 3.865 0.001000
Search: 3.867 0.002000
increaseLambda: 3.868 0.001000
486: time = 3.868000 loss = 7.371954
'X08 lambda = 0.0574
alpha = 0.057420 lossBound = -0.000002 W1 = 0.003961 N1 = 0.005765 deltaLoss = -0.000003
Updating 0 features
NewtonStep: 3.872 0.004000
increaseLambda: 3.873 0.001000
487: time = 3.873000 loss = 7.371952
'X08 lambda = -1.7484
alpha = -0.029313 lossBound = -0.000000 W1 = 0.023945 N1 = 0.021700 deltaLoss = -0.000002
Updating 0 features
NewtonStep: 3.877 0.004000
increaseLambda: 3.878 0.001000
Undoing contribution: was 0.05621939600159903 now 0.056215479799724244
488: time = 3.878000 loss = 7.371948
'X08 lambda = -0.1270
alpha = 0.043573 lossBound = -0.000001 W1 = 0.018205 N1 = 0.016023 deltaLoss = -0.000004
Updating 0 features
NewtonStep: 3.882 0.004000
increaseLambda: 3.883 0.001000
Undoing contribution: was 8.089807446079274E-5 now 7.919857716234642E-5
489: time = 3.883000 loss = 7.371946
'X08 lambda = 0.2089
alpha = -0.039776 lossBound = -0.000001 W1 = 0.004404 N1 = 0.006202 deltaLoss = -0.000002
Updating 0 features
NewtonStep: 3.887 0.004000
increaseLambda: 3.888 0.001000
Undoing: newLoss 7.377320750444463, oldLoss 7.371946245850547, deltaLossBound -3.279633502325312E-7
increaseLambda: 3.889 0.001000
Search: 3.891 0.002000
increaseLambda: 3.892 0.001000
490: time = 3.892000 loss = 7.371946
'X08 lambda = 0.0258
alpha = 0.025827 lossBound = -0.000000 W1 = 0.003964 N1 = 0.005765 deltaLoss = -0.000001
Updating 0 features
NewtonStep: 3.896 0.004000
increaseLambda: 3.897 0.001000
491: time = 3.897000 loss = 7.371943
'X08 lambda = -1.7809
alpha = -0.032501 lossBound = -0.000000 W1 = 0.023945 N1 = 0.021700 deltaLoss = -0.000002
Updating 0 features
NewtonStep: 3.901 0.004000
increaseLambda: 3.902 0.001000
Undoing contribution: was 0.056215479799724244 now 0.05621159750501453
492: time = 3.902000 loss = 7.371939
'X08 lambda = -0.0836
alpha = 0.043397 lossBound = -0.000001 W1 = 0.018205 N1 = 0.016023 deltaLoss = -0.000004
Updating 0 features
NewtonStep: 3.906 0.004000
increaseLambda: 3.907 0.001000
493: time = 3.907000 loss = 7.371935
'X08 lambda = -1.8219
alpha = -0.040997 lossBound = -0.000001 W1 = 0.023946 N1 = 0.021700 deltaLoss = -0.000004
Updating 0 features
NewtonStep: 3.91 0.003000
increaseLambda: 3.911 0.001000
Undoing contribution: was 0.05621159750501453 now 0.05620785109938259
494: time = 3.911000 loss = 7.371932
'X08 lambda = -0.0410
alpha = 0.042608 lossBound = -0.000001 W1 = 0.018205 N1 = 0.016023 deltaLoss = -0.000004
Updating 0 features
NewtonStep: 3.915 0.004000
increaseLambda: 3.916 0.001000
Undoing contribution: was 7.919857716234642E-5 now 7.756149705709188E-5
495: time = 3.916000 loss = 7.371930
'X08 lambda = 0.1699
alpha = -0.039052 lossBound = -0.000001 W1 = 0.004404 N1 = 0.006202 deltaLoss = -0.000002
Updating 0 features
NewtonStep: 3.92 0.004000
increaseLambda: 3.921 0.001000
496: time = 3.921000 loss = 7.371929
'X08 lambda = 0.0531
alpha = 0.027287 lossBound = -0.000000 W1 = 0.003966 N1 = 0.005765 deltaLoss = -0.000001
Updating 0 features
NewtonStep: 3.925 0.004000
increaseLambda: 3.926 0.001000
497: time = 3.926000 loss = 7.371927
'X08 lambda = -1.8548
alpha = -0.032902 lossBound = -0.000000 W1 = 0.023946 N1 = 0.021700 deltaLoss = -0.000003
Updating 0 features
Reducing newton stepsize from 0.04256134587387306 to 0.041016954540822034
NewtonStep: 3.931 0.005000
increaseLambda: 3.932 0.001000
Undoing contribution: was 0.05620785109938259 now 0.056204117139246834
498: time = 3.932000 loss = 7.371923
'X08 lambda = 0.0000
alpha = 0.041017 lossBound = -0.000001 W1 = 0.018198 N1 = 0.016023 deltaLoss = -0.000004
Updating 0 features
NewtonStep: 3.936 0.004000
increaseLambda: 3.937 0.001000
499: time = 3.937000 loss = 7.371919
'X08 lambda = -1.8936
alpha = -0.038786 lossBound = -0.000001 W1 = 0.023946 N1 = 0.021700 deltaLoss = -0.000004
500: time = 3.937000 loss = 7.371919
Resulting gain: 1.8658414937646652
species response curves
Time since start: 21.341
Jackknife: leave X01.1 out
Jackknife: leave X02 out
Jackknife: leave X03 out
Jackknife: leave X08 out
Jackknife: leave X09 out
Jackknife: leave X12 out
Jackknife: leave X14 out
Jackknife: leave X15 out
Jackknife: leave X18 out
Jackknife: leave X19 out
Jackknife: only X01.1
Jackknife: only X02
Jackknife: only X03
Jackknife: only X08
Jackknife: only X09
Jackknife: only X12
Jackknife: only X14
Jackknife: only X15
Jackknife: only X18
Jackknife: only X19
Making features
Making features
Making features
Making features
Making features
Making features
Making features
Making features
Making features
Making features
Making features
Making features
makeFeatures: max memory 534773760, total allocated 534773760, free 413134096, used 121639664, increment -24569576
makeFeatures: max memory 534773760, total allocated 534773760, free 413134096, used 121639664, increment -24569576
species X02: 
species X01.1: 
Regularization values: linear/quadratic/product: 0.050, categorical: 0.250, threshold: 1.000, hinge: 0.500
Regularization values: linear/quadratic/product: 0.050, categorical: 0.250, threshold: 1.000, hinge: 0.500
Making features
makeFeatures: max memory 534773760, total allocated 534773760, free 412188960, used 122584800, increment 945136
species X02: 
Regularization values: linear/quadratic/product: 0.050, categorical: 0.250, threshold: 1.000, hinge: 0.500
makeFeatures: max memory 534773760, total allocated 534773760, free 412024480, used 122749280, increment 164480
species X01.1: 
Regularization values: linear/quadratic/product: 0.050, categorical: 0.250, threshold: 1.000, hinge: 0.500
makeFeatures: max memory 534773760, total allocated 534773760, free 410134352, used 124639408, increment 1890128
species X03: 
Regularization values: linear/quadratic/product: 0.050, categorical: 0.250, threshold: 1.000, hinge: 0.500
makeFeatures: max memory 534773760, total allocated 534773760, free 409723152, used 125050608, increment 411200
species X03: 
Regularization values: linear/quadratic/product: 0.050, categorical: 0.250, threshold: 1.000, hinge: 0.500
makeFeatures: max memory 534773760, total allocated 534773760, free 405324008, used 129449752, increment 4399144
species X09: 
Regularization values: linear/quadratic/product: 0.050, categorical: 0.250, threshold: 1.000, hinge: 0.500
makeFeatures: max memory 534773760, total allocated 534773760, free 403104920, used 131668840, increment 2219088
species X14: 
Regularization values: linear/quadratic/product: 0.050, categorical: 0.250, threshold: 1.000, hinge: 0.500
makeFeatures: max memory 534773760, total allocated 534773760, free 402324336, used 132449424, increment 780584
species X12: 
Regularization values: linear/quadratic/product: 0.050, categorical: 0.250, threshold: 1.000, hinge: 0.500
Making features
makeFeatures: max memory 534773760, total allocated 534773760, free 399776216, used 134997544, increment 2548120
species X08: 
Regularization values: linear/quadratic/product: 0.050, categorical: 0.250, threshold: 1.000, hinge: 0.500
Making features
Making features
Making features
makeFeatures: max memory 534773760, total allocated 534773760, free 396611848, used 138161912, increment 3164368
species X18: 
Regularization values: linear/quadratic/product: 0.050, categorical: 0.250, threshold: 1.000, hinge: 0.500
makeFeatures: max memory 534773760, total allocated 534773760, free 395913504, used 138860256, increment 698344
species X09: 
makeFeatures: max memory 534773760, total allocated 534773760, free 395913504, used 138860256, increment 0
Regularization values: linear/quadratic/product: 0.050, categorical: 0.250, threshold: 1.000, hinge: 0.500
species X12: 
Regularization values: linear/quadratic/product: 0.050, categorical: 0.250, threshold: 1.000, hinge: 0.500
makeFeatures: max memory 534773760, total allocated 534773760, free 395913504, used 138860256, increment 0
species X14: 
Regularization values: linear/quadratic/product: 0.050, categorical: 0.250, threshold: 1.000, hinge: 0.500
Making features
Making features
Making features
makeFeatures: max memory 534773760, total allocated 534773760, free 393994208, used 140779552, increment 1919296
species X15: 
Regularization values: linear/quadratic/product: 0.050, categorical: 0.250, threshold: 1.000, hinge: 0.500
makeFeatures: max memory 534773760, total allocated 534773760, free 393829728, used 140944032, increment 164480
species X18: 
Regularization values: linear/quadratic/product: 0.050, categorical: 0.250, threshold: 1.000, hinge: 0.500
makeFeatures: max memory 534773760, total allocated 534773760, free 393405840, used 141367920, increment 423888
species X19: 
Regularization values: linear/quadratic/product: 0.050, categorical: 0.250, threshold: 1.000, hinge: 0.500
makeFeatures: max memory 534773760, total allocated 534773760, free 393297248, used 141476512, increment 108592
species X08: 
Regularization values: linear/quadratic/product: 0.050, categorical: 0.250, threshold: 1.000, hinge: 0.500
makeFeatures: max memory 534773760, total allocated 534773760, free 380818632, used 153955128, increment 12478616
species X15: 
Regularization values: linear/quadratic/product: 0.050, categorical: 0.250, threshold: 1.000, hinge: 0.500
278 samples
Density: max memory 534773760, total allocated 534773760, free 375352200, used 159421560, increment 5466432
linearPredictor: max memory 534773760, total allocated 534773760, free 375352200, used 159421560, increment 0
FeaturedSpace: max memory 534773760, total allocated 534773760, free 373998808, used 160774952, increment 1353392
Sequential: max memory 534773760, total allocated 534773760, free 373998808, used 160774952, increment 0
Initial loss: 9.237760967552175
Updating 2 features
NewtonStep: 0.001 0.001000
278 samples
makeFeatures: max memory 534773760, total allocated 534773760, free 372954976, used 161818784, increment 1043832
species X19: 
Regularization values: linear/quadratic/product: 0.050, categorical: 0.250, threshold: 1.000, hinge: 0.500
Density: max memory 534773760, total allocated 534773760, free 372256632, used 162517128, increment 698344
linearPredictor: max memory 534773760, total allocated 534773760, free 372256632, used 162517128, increment 0
increaseLambda: 0.002 0.001000
Undoing: newLoss 9.092708373164651, oldLoss 9.237760967552175, deltaLossBound -1.3804997522864701
278 samples
FeaturedSpace: max memory 534773760, total allocated 534773760, free 370616136, used 164157624, increment 1640496
Sequential: max memory 534773760, total allocated 534773760, free 370616136, used 164157624, increment 0
Initial loss: 9.237760967552175
Updating 2 features
Density: max memory 534773760, total allocated 534773760, free 369711280, used 165062480, increment 904856
linearPredictor: max memory 534773760, total allocated 534773760, free 369588072, used 165185688, increment 123208
278 samples
NewtonStep: 0.001 0.001000
278 samples
increaseLambda: 0.004 0.002000
FeaturedSpace: max memory 534773760, total allocated 534773760, free 367625184, used 167148576, increment 1962888
Sequential: max memory 534773760, total allocated 534773760, free 367625184, used 167148576, increment 0
Density: max memory 534773760, total allocated 534773760, free 367542944, used 167230816, increment 82240
Initial loss: 9.237760967552175
linearPredictor: max memory 534773760, total allocated 534773760, free 366720104, used 168053656, increment 822840
Density: max memory 534773760, total allocated 534773760, free 365898392, used 168875368, increment 821712
linearPredictor: max memory 534773760, total allocated 534773760, free 365816152, used 168957608, increment 82240
increaseLambda: 0.002 0.001000
Undoing: newLoss 9.223316669510977, oldLoss 9.237760967552175, deltaLossBound -0.120018865116758
278 samples
FeaturedSpace: max memory 534773760, total allocated 534773760, free 364970944, used 169802816, increment 845208
Sequential: max memory 534773760, total allocated 534773760, free 364970944, used 169802816, increment 0
Initial loss: 9.237760967552175
FeaturedSpace: max memory 534773760, total allocated 534773760, free 364272488, used 170501272, increment 698456
Sequential: max memory 534773760, total allocated 534773760, free 364272488, used 170501272, increment 0
Initial loss: 9.237760967552175
Density: max memory 534773760, total allocated 534773760, free 362683744, used 172090016, increment 1588744
linearPredictor: max memory 534773760, total allocated 534773760, free 362601504, used 172172256, increment 82240
increaseLambda: 0.004 0.002000
278 samples
FeaturedSpace: max memory 534773760, total allocated 534773760, free 359558368, used 175215392, increment 3043136
Sequential: max memory 534773760, total allocated 534773760, free 359558368, used 175215392, increment 0
Initial loss: 9.237760967552175
Search: 0.008 0.004000
Density: max memory 534773760, total allocated 534773760, free 358630464, used 176143296, increment 927904
linearPredictor: max memory 534773760, total allocated 534773760, free 358548224, used 176225536, increment 82240
Updating 2 features
278 samples
Updating 2 features
NewtonStep: 0.0 0.000000
278 samples
NewtonStep: 0.004 0.004000
FeaturedSpace: max memory 534773760, total allocated 534773760, free 355417944, used 179355816, increment 3130280
Sequential: max memory 534773760, total allocated 534773760, free 354593576, used 180180184, increment 824368
Initial loss: 9.237760967552175
increaseLambda: 0.009 0.001000
0: time = 0.009000 loss = 9.132182
'X14__rev lambda = 0.1471
alpha = 0.147129 lossBound = -1.380500 W1 = 0.128701 N1 = 0.843689 deltaLoss = -0.105579
Updating 2 features
Updating 2 features
Density: max memory 534773760, total allocated 534773760, free 352904040, used 181869720, increment 1689536
linearPredictor: max memory 534773760, total allocated 534773760, free 352821800, used 181951960, increment 82240
278 samples
NewtonStep: 0.01 0.001000
increaseLambda: 0.002 0.002000
Undoing: newLoss 8.982503331549365, oldLoss 9.237760967552175, deltaLossBound -1.5709133439873728
Updating 2 features
Updating 2 features
increaseLambda: 0.005 0.001000
Undoing: newLoss 9.218951275703713, oldLoss 9.237760967552175, deltaLossBound -0.07180549740984875
NewtonStep: 0.001 0.001000
Density: max memory 534773760, total allocated 534773760, free 351268608, used 183505152, increment 1553192
linearPredictor: max memory 534773760, total allocated 534773760, free 351186368, used 183587392, increment 82240
NewtonStep: 0.004 0.004000
NewtonStep: 0.004 0.004000
Search: 0.007 0.003000
FeaturedSpace: max memory 534773760, total allocated 534773760, free 350445768, used 184327992, increment 740600
Sequential: max memory 534773760, total allocated 534773760, free 350445768, used 184327992, increment 0
Initial loss: 9.237760967552175
Density: max memory 534773760, total allocated 534773760, free 349583904, used 185189856, increment 861864
linearPredictor: max memory 534773760, total allocated 534773760, free 348761064, used 186012696, increment 822840
increaseLambda: 0.011 0.001000
Undoing: newLoss 9.004012389125174, oldLoss 9.132182314052427, deltaLossBound -1.3070735578045725
increaseLambda: 0.007 0.002000
increaseLambda: 0.003 0.002000
Undoing: newLoss 9.205505410298612, oldLoss 9.237760967552175, deltaLossBound -0.4344648581424164
FeaturedSpace: max memory 534773760, total allocated 534773760, free 347939296, used 186834464, increment 821768
increaseLambda: 0.009 0.002000
Sequential: max memory 534773760, total allocated 534773760, free 347898168, used 186875592, increment 41128
increaseLambda: 0.006 0.002000
0: time = 0.009000 loss = 9.218962
Initial loss: 9.237760967552175
Undoing: newLoss 9.217811259765913, oldLoss 9.237760967552175, deltaLossBound -0.31607683350063454
increaseLambda: 0.006 0.002000
increaseLambda: 0.004 0.002000
'X12__rev lambda = 0.0790
Undoing: newLoss 9.194009845105686, oldLoss 9.237760967552175, deltaLossBound -0.4797921423970517
alpha = 0.078961 lossBound = -0.120019 W1 = 0.363061 N1 = 0.601766 deltaLoss = -0.018799
Updating 2 features
FeaturedSpace: max memory 534773760, total allocated 534773760, free 345760656, used 189013104, increment 2137512
Sequential: max memory 534773760, total allocated 534773760, free 345760656, used 189013104, increment 0
Initial loss: 9.237760967552175
NewtonStep: 0.01 0.001000
increaseLambda: 0.013 0.002000
increaseLambda: 0.007 0.001000
increaseLambda: 0.007 0.001000
increaseLambda: 0.004 0.001000
increaseLambda: 0.011 0.001000
Undoing: newLoss 9.205305250495636, oldLoss 9.218962413744478, deltaLossBound -0.11329174519374999
Search: 0.007 0.003000
Search: 0.01 0.003000
increaseLambda: 0.012 0.001000
Updating 2 features
Search: 0.016 0.003000
increaseLambda: 0.012 0.002000
0: time = 0.012000 loss = 9.228188
'X02__rev lambda = 0.1104
alpha = 0.110433 lossBound = -0.071805 W1 = 0.034314 N1 = 0.125844 deltaLoss = -0.009573
increaseLambda: 0.009 0.002000
0: time = 0.009000 loss = 9.130124
'X18__rev lambda = 0.1544
NewtonStep: 0.006 0.006000
alpha = 0.154390 lossBound = -1.570913 W1 = 0.070155 N1 = 0.768762 deltaLoss = -0.107637
Updating 2 features
Search: 0.008 0.004000
Search: 0.011 0.004000
Updating 2 features
Search: 0.011 0.004000
NewtonStep: 0.006 0.006000
Updating 2 features
NewtonStep: 0.01 0.001000
increaseLambda: 0.018 0.002000
1: time = 0.018000 loss = 9.031165
'X14__rev lambda = 0.2902
alpha = 0.143036 lossBound = -1.307074 W1 = 0.140362 N1 = 0.843689 deltaLoss = -0.101018
Updating 2 features
NewtonStep: 0.005 0.005000
increaseLambda: 0.008 0.002000
increaseLambda: 0.013 0.002000
0: time = 0.013000 loss = 9.120319
Undoing: newLoss 9.21913993169513, oldLoss 9.237760967552175, deltaLossBound -0.2421155285988242
'X15__rev lambda = -0.2902
NewtonStep: 0.019 0.001000
alpha = -0.290174 lossBound = -0.479792 W1 = 0.413469 N1 = 0.018360 deltaLoss = -0.117442
increaseLambda: 0.01 0.002000
0: time = 0.010000 loss = 9.195187
increaseLambda: 0.013 0.002000
'X19__rev lambda = -0.1001
0: time = 0.013000 loss = 9.074110
alpha = -0.100146 lossBound = -0.434465 W1 = 0.497430 N1 = 0.072812 deltaLoss = -0.042574
'X09__rev lambda = -0.6090
alpha = -0.608961 lossBound = -0.316077 W1 = 0.253719 N1 = 0.007819 deltaLoss = -0.163651
Updating 2 features
increaseLambda: 0.011 0.001000
Undoing: newLoss 8.904343060642066, oldLoss 9.130124347001724, deltaLossBound -1.50185557729296
increaseLambda: 0.007 0.001000
Undoing: newLoss 9.202617451502661, oldLoss 9.237760967552175, deltaLossBound -0.3452010392867234
Search: 0.016 0.004000
NewtonStep: 0.011 0.001000
increaseLambda: 0.007 0.002000
Undoing: newLoss 9.217869644791897, oldLoss 9.237760967552175, deltaLossBound -0.2304265492683049
increaseLambda: 0.02 0.001000
Undoing: newLoss 8.916691962099625, oldLoss 9.031164623329051, deltaLossBound -1.236308362350106
Updating 2 features
increaseLambda: 0.01 0.002000
increaseLambda: 0.018 0.002000
1: time = 0.018000 loss = 9.201185
'X12__rev lambda = 0.0767
alpha = 0.076711 lossBound = -0.113292 W1 = 0.371056 N1 = 0.603502 deltaLoss = -0.017778
increaseLambda: 0.013 0.002000
NewtonStep: 0.016 0.004000
increaseLambda: 0.012 0.001000
Undoing: newLoss 9.16581791912599, oldLoss 9.195187456189554, deltaLossBound -0.4144235480904719
increaseLambda: 0.009 0.002000
Updating 2 features
increaseLambda: 0.009 0.002000
increaseLambda: 0.022 0.002000
NewtonStep: 0.019 0.001000
increaseLambda: 0.018 0.002000
Undoing: newLoss 9.221688438280069, oldLoss 9.228188361270973, deltaLossBound -0.06916709480074379
Updating 2 features
Updating 2 features
increaseLambda: 0.014 0.002000
NewtonStep: 0.017 0.004000
increaseLambda: 0.02 0.001000
Undoing: newLoss 9.188260085673427, oldLoss 9.20118474206641, deltaLossBound -0.10697492105494867
NewtonStep: 0.017 0.004000
increaseLambda: 0.021 0.001000
increaseLambda: 0.018 0.001000
Undoing: newLoss 9.081349350329225, oldLoss 9.120318745255444, deltaLossBound -0.44187875855165304
increaseLambda: 0.018 0.001000
increaseLambda: 0.019 0.001000
Undoing: newLoss 9.058663698224874, oldLoss 9.07411007727697, deltaLossBound -0.24879449129268474
Search: 0.016 0.003000
Search: 0.04 0.018000
Search: 0.03 0.020000
increaseLambda: 0.035 0.017000
increaseLambda: 0.035 0.017000
increaseLambda: 0.034 0.018000
Search: 0.03 0.021000
1: time = 0.034000 loss = 9.025771
'X18__rev lambda = 0.1505
alpha = 0.150459 lossBound = -1.501856 W1 = 0.078480 N1 = 0.773159 deltaLoss = -0.104353
Search: 0.029 0.020000
Updating 2 features
Search: 0.033 0.019000
increaseLambda: 0.042 0.002000
2: time = 0.042000 loss = 8.934640
'X14__rev lambda = 0.4292
alpha = 0.139028 lossBound = -1.236308 W1 = 0.152610 N1 = 0.843689 deltaLoss = -0.096525
Updating 2 features
NewtonStep: 0.035 0.001000
NewtonStep: 0.043 0.001000
increaseLambda: 0.032 0.002000
0: time = 0.032000 loss = 9.173283
'X01.1__rev lambda = -0.2789
alpha = -0.278908 lossBound = -0.242116 W1 = 0.232832 N1 = 0.008293 deltaLoss = -0.064478
increaseLambda: 0.031 0.001000
0: time = 0.031000 loss = 9.156171
'X03__rev lambda = -0.2494
alpha = -0.249382 lossBound = -0.345201 W1 = 0.343478 N1 = 0.022436 deltaLoss = -0.081590
increaseLambda: 0.03 0.001000
0: time = 0.030000 loss = 9.181612
'X08 lambda = -0.2396
alpha = -0.239574 lossBound = -0.230427 W1 = 0.244619 N1 = 0.014986 deltaLoss = -0.056149
increaseLambda: 0.035 0.002000
1: time = 0.035000 loss = 9.154570
'X19__rev lambda = -0.1984
alpha = -0.098260 lossBound = -0.414424 W1 = 0.485719 N1 = 0.072812 deltaLoss = -0.040617
increaseLambda: 0.044 0.001000
Undoing: newLoss 8.83213941185454, oldLoss 8.934639678884007, deltaLossBound -1.1682600498679885
increaseLambda: 0.036 0.001000
Undoing: newLoss 8.825517470958943, oldLoss 9.02577100443268, deltaLossBound -1.4343451429807053
Updating 2 features
Search: 0.041 0.020000
NewtonStep: 0.036 0.001000
Search: 0.04 0.021000
increaseLambda: 0.045 0.001000
Search: 0.039 0.004000
Search: 0.039 0.004000
increaseLambda: 0.038 0.002000
increaseLambda: 0.043 0.002000
2: time = 0.043000 loss = 9.184369
'X12__rev lambda = 0.0745
increaseLambda: 0.037 0.001000
Undoing: newLoss 9.126525861125879, oldLoss 9.154570198724269, deltaLossBound -0.3950676258747612
alpha = 0.074544 lossBound = -0.106975 W1 = 0.378877 N1 = 0.605222 deltaLoss = -0.016815
increaseLambda: 0.04 0.001000
1: time = 0.040000 loss = 9.012270
'X15__rev lambda = -0.5729
alpha = -0.282680 lossBound = -0.441879 W1 = 0.391377 N1 = 0.018360 deltaLoss = -0.108048
increaseLambda: 0.04 0.001000
1: time = 0.040000 loss = 8.947294
'X09__rev lambda = -0.5685
alpha = -0.568453 lossBound = -0.248794 W1 = 0.212662 N1 = 0.007850 deltaLoss = -0.126816
increaseLambda: 0.042 0.002000
1: time = 0.042000 loss = 9.213980
'X02 lambda = -0.1378
alpha = -0.137845 lossBound = -0.069167 W1 = 0.127106 N1 = 0.024367 deltaLoss = -0.014208
Updating 2 features
Updating 2 features
NewtonStep: 0.035 0.004000
NewtonStep: 0.044 0.001000
increaseLambda: 0.039 0.002000
Search: 0.048 0.003000
Updating 2 features
Updating 2 features
NewtonStep: 0.037 0.005000
increaseLambda: 0.037 0.002000
Undoing: newLoss 9.124315480792918, oldLoss 9.156170777099081, deltaLossBound -0.3224078041259322
NewtonStep: 0.036 0.006000
increaseLambda: 0.046 0.002000
Undoing: newLoss 9.172125760677883, oldLoss 9.18436936473991, deltaLossBound -0.10104233059185583
increaseLambda: 0.049 0.001000
3: time = 0.049000 loss = 8.842529
'X14__rev lambda = 0.5643
alpha = 0.135107 lossBound = -1.168260 W1 = 0.165412 N1 = 0.843689 deltaLoss = -0.092111
Updating 2 features
Search: 0.041 0.003000
NewtonStep: 0.049 0.000000
increaseLambda: 0.039 0.002000
Undoing: newLoss 9.1565786706715, oldLoss 9.173282782306172, deltaLossBound -0.22066122843584132
increaseLambda: 0.038 0.001000
Updating 2 features
Updating 2 features
increaseLambda: 0.038 0.002000
Undoing: newLoss 9.163262024906942, oldLoss 9.181612372822526, deltaLossBound -0.21313927230960594
increaseLambda: 0.051 0.002000
Undoing: newLoss 8.750516602451423, oldLoss 8.842529120411385, deltaLossBound -1.102965960898648
NewtonStep: 0.045 0.005000
increaseLambda: 0.043 0.002000
2: time = 0.043000 loss = 8.924725
'X18__rev lambda = 0.1466
increaseLambda: 0.048 0.002000
alpha = 0.146627 lossBound = -1.434345 W1 = 0.087447 N1 = 0.777378 deltaLoss = -0.101046
NewtonStep: 0.045 0.005000
Updating 2 features
Updating 2 features
Search: 0.042 0.003000
NewtonStep: 0.047 0.005000
NewtonStep: 0.044 0.001000
increaseLambda: 0.052 0.001000
increaseLambda: 0.046 0.001000
Undoing: newLoss 8.935128997321447, oldLoss 8.94729403270992, deltaLossBound -0.19734724683418675
increaseLambda: 0.041 0.002000
increaseLambda: 0.046 0.001000
Undoing: newLoss 8.977122711327048, oldLoss 9.012270262502343, deltaLossBound -0.4067590758268867
increaseLambda: 0.039 0.001000
increaseLambda: 0.044 0.002000
2: time = 0.044000 loss = 9.115740
'X19__rev lambda = -0.0968
alpha = -0.096829 lossBound = -0.395068 W1 = 0.472023 N1 = 0.071465 deltaLoss = -0.038831
increaseLambda: 0.045 0.001000
Undoing: newLoss 8.746634618903334, oldLoss 8.924724638874107, deltaLossBound -1.3684973920572505
Updating 2 features
increaseLambda: 0.048 0.001000
Undoing: newLoss 9.19682702293219, oldLoss 9.213980271333474, deltaLossBound -0.06753450819453503
increaseLambda: 0.047 0.001000
increaseLambda: 0.048 0.002000
NewtonStep: 0.045 0.001000
Search: 0.042 0.004000
Search: 0.055 0.003000
increaseLambda: 0.047 0.002000
increaseLambda: 0.05 0.002000
increaseLambda: 0.046 0.001000
increaseLambda: 0.043 0.001000
1: time = 0.043000 loss = 9.080212
Undoing: newLoss 9.090198706888915, oldLoss 9.115739682072842, deltaLossBound -0.37631302462807564
'X03__rev lambda = -0.4932
alpha = -0.243808 lossBound = -0.322408 W1 = 0.328128 N1 = 0.022436 deltaLoss = -0.075959
Search: 0.053 0.005000
increaseLambda: 0.056 0.001000
4: time = 0.056000 loss = 8.754745
'X14__rev lambda = 0.6956
alpha = 0.131276 lossBound = -1.102966 W1 = 0.178726 N1 = 0.843689 deltaLoss = -0.087784
Updating 2 features
NewtonStep: 0.056 0.000000
Search: 0.044 0.005000
Search: 0.046 0.005000
increaseLambda: 0.054 0.001000
3: time = 0.054000 loss = 9.168464
'X12__rev lambda = 0.0724
alpha = 0.072449 lossBound = -0.101042 W1 = 0.385976 N1 = 0.606360 deltaLoss = -0.015906
increaseLambda: 0.048 0.002000
Search: 0.051 0.004000
increaseLambda: 0.057 0.001000
Undoing: newLoss 8.671940115489784, oldLoss 8.754744825987908, deltaLossBound -1.0404457175747004
Search: 0.051 0.003000
Updating 2 features
Search: 0.05 0.003000
NewtonStep: 0.055 0.001000
increaseLambda: 0.046 0.002000
1: time = 0.046000 loss = 9.129988
increaseLambda: 0.059 0.002000
'X08 lambda = -0.2337
increaseLambda: 0.053 0.002000
alpha = -0.233708 lossBound = -0.213139 W1 = 0.231557 N1 = 0.014976 deltaLoss = -0.051625
2: time = 0.053000 loss = 8.848383
'X09__rev lambda = -1.1000
increaseLambda: 0.048 0.002000
1: time = 0.048000 loss = 9.114972
alpha = -0.531567 lossBound = -0.197347 W1 = 0.179673 N1 = 0.007850 deltaLoss = -0.098911
'X01.1__rev lambda = -0.2716
alpha = -0.271570 lossBound = -0.220661 W1 = 0.216904 N1 = 0.008280 deltaLoss = -0.058310
increaseLambda: 0.053 0.002000
2: time = 0.053000 loss = 8.912992
'X15__rev lambda = -0.8482
alpha = -0.275329 lossBound = -0.406759 W1 = 0.370187 N1 = 0.018360 deltaLoss = -0.099278
Updating 2 features
increaseLambda: 0.052 0.002000
3: time = 0.052000 loss = 8.827001
'X18__rev lambda = 0.1429
NewtonStep: 0.048 0.005000
alpha = 0.142892 lossBound = -1.368497 W1 = 0.097060 N1 = 0.781430 deltaLoss = -0.097724
Search: 0.055 0.005000
increaseLambda: 0.057 0.002000
Undoing: newLoss 9.156858269507191, oldLoss 9.168463701375263, deltaLossBound -0.09547181243936287
Updating 2 features
Search: 0.052 0.004000
NewtonStep: 0.053 0.001000
increaseLambda: 0.049 0.001000
Undoing: newLoss 9.050654565208026, oldLoss 9.080211874167032, deltaLossBound -0.300965140817468
increaseLambda: 0.056 0.001000
2: time = 0.056000 loss = 9.204925
'X02__rev lambda = 0.1065
alpha = 0.106471 lossBound = -0.067535 W1 = 0.035970 N1 = 0.125859 deltaLoss = -0.009055
Search: 0.062 0.003000
increaseLambda: 0.059 0.002000
increaseLambda: 0.053 0.001000
increaseLambda: 0.054 0.001000
Undoing: newLoss 8.668201701344737, oldLoss 8.827000617228624, deltaLossBound -1.3044335887184613
3: time = 0.053000 loss = 9.078762
'X19__rev lambda = -0.1918
alpha = -0.094959 lossBound = -0.376313 W1 = 0.460483 N1 = 0.071465 deltaLoss = -0.036978
Updating 2 features
Updating 2 features
increaseLambda: 0.051 0.002000
NewtonStep: 0.057 0.004000
Updating 2 features
increaseLambda: 0.063 0.001000
NewtonStep: 0.054 0.001000
5: time = 0.063000 loss = 8.671189
'X14__rev lambda = 0.8231
alpha = 0.127536 lossBound = -1.040446 W1 = 0.192505 N1 = 0.843689 deltaLoss = -0.083555
Updating 2 features
NewtonStep: 0.057 0.004000
Updating 2 features
NewtonStep: 0.064 0.001000
increaseLambda: 0.056 0.002000
Updating 2 features
NewtonStep: 0.051 0.005000
increaseLambda: 0.058 0.001000
Undoing: newLoss 8.838064552998972, oldLoss 8.848382616653817, deltaLossBound -0.15832960551243552
NewtonStep: 0.053 0.005000
increaseLambda: 0.056 0.002000
Undoing: newLoss 9.054299481210641, oldLoss 9.078761524280317, deltaLossBound -0.35825613624928
increaseLambda: 0.059 0.002000
Undoing: newLoss 8.881169724664721, oldLoss 8.91299237061341, deltaLossBound -0.37434797133950637
increaseLambda: 0.065 0.001000
Undoing: newLoss 8.596487169588267, oldLoss 8.671189425505208, deltaLossBound -0.9807022001761921
increaseLambda: 0.06 0.002000
increaseLambda: 0.053 0.002000
Undoing: newLoss 9.113346558207828, oldLoss 9.1299877840624, deltaLossBound -0.19725654762660444
Updating 2 features
increaseLambda: 0.06 0.001000
increaseLambda: 0.055 0.002000
Undoing: newLoss 9.099930054387832, oldLoss 9.114972296631247, deltaLossBound -0.20107727841747983
Search: 0.054 0.003000
increaseLambda: 0.057 0.001000
Search: 0.063 0.004000
NewtonStep: 0.062 0.006000
increaseLambda: 0.067 0.002000
Search: 0.059 0.003000
increaseLambda: 0.056 0.002000
increaseLambda: 0.055 0.002000
2: time = 0.056000 loss = 9.009493
'X03__rev lambda = -0.2387
alpha = -0.238664 lossBound = -0.300965 W1 = 0.313024 N1 = 0.022297 deltaLoss = -0.070718
increaseLambda: 0.065 0.002000
4: time = 0.065000 loss = 9.153410
'X12__rev lambda = 0.0704
alpha = 0.070440 lossBound = -0.095472 W1 = 0.394004 N1 = 0.608618 deltaLoss = -0.015054
increaseLambda: 0.057 0.002000
increaseLambda: 0.063 0.001000
Undoing: newLoss 9.1888076282768, oldLoss 9.204924955966808, deltaLossBound -0.06497102157341245
Updating 2 features
increaseLambda: 0.061 0.002000
4: time = 0.061000 loss = 8.732605
'X18__rev lambda = 0.1393
alpha = 0.139255 lossBound = -1.304434 W1 = 0.107311 N1 = 0.785325 deltaLoss = -0.094396
NewtonStep: 0.066 0.001000
Updating 2 features
Search: 0.064 0.004000
NewtonStep: 0.062 0.001000
Search: 0.07 0.003000
Search: 0.061 0.004000
increaseLambda: 0.065 0.002000
increaseLambda: 0.067 0.001000
Undoing: newLoss 9.142398166542236, oldLoss 9.153409846964923, deltaLossBound -0.09023844216092804
Search: 0.064 0.004000
increaseLambda: 0.065 0.001000
3: time = 0.065000 loss = 8.770851
'X09__rev lambda = -0.4927
alpha = -0.492671 lossBound = -0.158330 W1 = 0.154807 N1 = 0.008247 deltaLoss = -0.077532
increaseLambda: 0.071 0.001000
6: time = 0.071000 loss = 8.591757
'X14__rev lambda = 0.9470
alpha = 0.123889 lossBound = -0.980702 W1 = 0.206698 N1 = 0.843689 deltaLoss = -0.079432
increaseLambda: 0.063 0.001000
Undoing: newLoss 8.590638324768488, oldLoss 8.732604687028196, deltaLossBound -1.2422493062350375
Updating 2 features
increaseLambda: 0.062 0.001000
4: time = 0.062000 loss = 9.043474
'X19__rev lambda = -0.0935
alpha = -0.093544 lossBound = -0.358256 W1 = 0.446994 N1 = 0.070137 deltaLoss = -0.035287
NewtonStep: 0.072 0.001000
increaseLambda: 0.069 0.002000
Updating 2 features
increaseLambda: 0.066 0.002000
Updating 2 features
3: time = 0.066000 loss = 8.821860
'X15__rev lambda = -1.1163
alpha = -0.268138 lossBound = -0.374348 W1 = 0.349974 N1 = 0.018360 deltaLoss = -0.091132
Search: 0.059 0.004000
NewtonStep: 0.06 0.004000
NewtonStep: 0.063 0.001000
increaseLambda: 0.073 0.001000
Undoing: newLoss 8.526735290330182, oldLoss 8.591756941419016, deltaLossBound -0.9251007785877605
increaseLambda: 0.065 0.002000
Search: 0.062 0.005000
increaseLambda: 0.062 0.002000
Undoing: newLoss 8.982618082880117, oldLoss 9.00949349229971, deltaLossBound -0.2808176168971316
increaseLambda: 0.061 0.002000
2: time = 0.061000 loss = 9.082513
'X08 lambda = -0.4617
alpha = -0.227956 lossBound = -0.197257 W1 = 0.219335 N1 = 0.014976 deltaLoss = -0.047475
increaseLambda: 0.065 0.002000
Undoing: newLoss 9.02119370864926, oldLoss 9.043474207111313, deltaLossBound -0.3408328993003881
increaseLambda: 0.074 0.001000
increaseLambda: 0.064 0.002000
2: time = 0.064000 loss = 9.062270
'X01.1__rev lambda = -0.2644
alpha = -0.264383 lossBound = -0.201077 W1 = 0.202060 N1 = 0.008264 deltaLoss = -0.052702
Updating 2 features
Search: 0.07 0.005000
increaseLambda: 0.063 0.001000
NewtonStep: 0.069 0.004000
Search: 0.072 0.003000
increaseLambda: 0.067 0.002000
increaseLambda: 0.07 0.001000
Undoing: newLoss 8.762263705307738, oldLoss 8.770850875670549, deltaLossBound -0.12903063259380682
Search: 0.068 0.003000
increaseLambda: 0.071 0.001000
3: time = 0.072000 loss = 9.196181
'X02__rev lambda = 0.1040
alpha = 0.103957 lossBound = -0.064971 W1 = 0.037134 N1 = 0.126076 deltaLoss = -0.008744
increaseLambda: 0.074 0.002000
5: time = 0.074000 loss = 9.139164
'X12__rev lambda = 0.0685
alpha = 0.068493 lossBound = -0.090238 W1 = 0.400763 N1 = 0.609737 deltaLoss = -0.014246
Search: 0.077 0.003000
Updating 2 features
Updating 2 features
NewtonStep: 0.072 0.006000
NewtonStep: 0.075 0.001000
increaseLambda: 0.072 0.002000
increaseLambda: 0.07 0.002000
5: time = 0.070000 loss = 8.641533
'X18__rev lambda = 0.1357
increaseLambda: 0.078 0.001000
7: time = 0.078000 loss = 8.513775
alpha = 0.135714 lossBound = -1.242249 W1 = 0.118189 N1 = 0.789072 deltaLoss = -0.091071
'X14__rev lambda = 0.1236
alpha = 0.123561 lossBound = -0.925101 W1 = 0.242082 N1 = 0.867737 deltaLoss = -0.077982
Updating 2 features
Updating 2 features
NewtonStep: 0.078 0.000000
Search: 0.067 0.004000
NewtonStep: 0.071 0.001000
Updating 2 features
increaseLambda: 0.076 0.001000
Undoing: newLoss 9.128708117760258, oldLoss 9.139163592235333, deltaLossBound -0.08532283316454789
increaseLambda: 0.073 0.001000
Undoing: newLoss 8.792940572799681, oldLoss 8.821860144704686, deltaLossBound -0.344529046569961
Search: 0.07 0.003000
NewtonStep: 0.066 0.005000
increaseLambda: 0.08 0.002000
Undoing: newLoss 8.45534698024196, oldLoss 8.51377519361918, deltaLossBound -0.869229905814008
Updating 2 features
increaseLambda: 0.068 0.001000
3: time = 0.068000 loss = 8.943771
'X03__rev lambda = -0.4719
alpha = -0.233224 lossBound = -0.280818 W1 = 0.298815 N1 = 0.022297 deltaLoss = -0.065723
increaseLambda: 0.072 0.001000
Undoing: newLoss 8.515233556198336, oldLoss 8.641533459057271, deltaLossBound -1.1820767445746196
increaseLambda: 0.077 0.001000
NewtonStep: 0.069 0.005000
increaseLambda: 0.072 0.002000
5: time = 0.072000 loss = 9.009925
'X19__rev lambda = -0.1852
alpha = -0.091696 lossBound = -0.340833 W1 = 0.435726 N1 = 0.070137 deltaLoss = -0.033549
increaseLambda: 0.081 0.001000
Updating 2 features
increaseLambda: 0.075 0.002000
increaseLambda: 0.068 0.002000
Undoing: newLoss 9.06679292928, oldLoss 9.082512944905574, deltaLossBound -0.182677832937472
Updating 2 features
NewtonStep: 0.077 0.005000
Search: 0.076 0.004000
NewtonStep: 0.073 0.001000
increaseLambda: 0.074 0.002000
increaseLambda: 0.071 0.002000
Undoing: newLoss 9.048691478189006, oldLoss 9.062269890079541, deltaLossBound -0.18326054433869055
increaseLambda: 0.077 0.001000
4: time = 0.077000 loss = 8.708744
'X09__rev lambda = -0.9556
alpha = -0.462900 lossBound = -0.129031 W1 = 0.134199 N1 = 0.008247 deltaLoss = -0.062107
increaseLambda: 0.07 0.002000
increaseLambda: 0.074 0.001000
Undoing: newLoss 8.989052265888866, oldLoss 9.00992528777025, deltaLossBound -0.32411141760475715
increaseLambda: 0.078 0.001000
Undoing: newLoss 9.190355802204106, oldLoss 9.19618109012795, deltaLossBound -0.06393995014122586
Search: 0.084 0.003000
Search: 0.081 0.004000
increaseLambda: 0.073 0.002000
Updating 2 features
NewtonStep: 0.073 0.005000
increaseLambda: 0.085 0.001000
8: time = 0.085000 loss = 8.439950
'X14__rev lambda = 0.2436
alpha = 0.120020 lossBound = -0.869230 W1 = 0.258230 N1 = 0.867737 deltaLoss = -0.073825
Updating 2 features
increaseLambda: 0.076 0.002000
increaseLambda: 0.08 0.002000
increaseLambda: 0.082 0.001000
6: time = 0.082000 loss = 9.125676
'X12__rev lambda = 0.0666
alpha = 0.066620 lossBound = -0.085323 W1 = 0.407902 N1 = 0.611403 deltaLoss = -0.013488
NewtonStep: 0.085 0.000000
Search: 0.078 0.004000
Search: 0.08 0.005000
increaseLambda: 0.074 0.001000
Undoing: newLoss 8.91868643193449, oldLoss 8.943770946595214, deltaLossBound -0.26195815678008755
Updating 2 features
NewtonStep: 0.083 0.001000
increaseLambda: 0.087 0.002000
Undoing: newLoss 8.386902997121805, oldLoss 8.439950322315216, deltaLossBound -0.8162625890249915
increaseLambda: 0.079 0.001000
6: time = 0.079000 loss = 8.553459
'X18__rev lambda = 0.1324
alpha = 0.132425 lossBound = -1.182077 W1 = 0.131636 N1 = 0.796152 deltaLoss = -0.088074
increaseLambda: 0.081 0.001000
4: time = 0.081000 loss = 8.738259
'X15__rev lambda = -1.3774
alpha = -0.261119 lossBound = -0.344529 W1 = 0.330788 N1 = 0.018360 deltaLoss = -0.083601
increaseLambda: 0.075 0.001000
Updating 2 features
Search: 0.075 0.005000
Updating 2 features
increaseLambda: 0.085 0.002000
Undoing: newLoss 9.115741180864054, oldLoss 9.125675803291351, deltaLossBound -0.08070477515099256
increaseLambda: 0.088 0.001000
NewtonStep: 0.08 0.001000
NewtonStep: 0.082 0.005000
Search: 0.08 0.004000
increaseLambda: 0.086 0.001000
increaseLambda: 0.076 0.001000
3: time = 0.076000 loss = 9.038769
'X08 lambda = -0.2230
alpha = -0.222950 lossBound = -0.182678 W1 = 0.207497 N1 = 0.014817 deltaLoss = -0.043744
Search: 0.078 0.005000
increaseLambda: 0.081 0.001000
Undoing: newLoss 8.439989405109058, oldLoss 8.553459234702029, deltaLossBound -1.123445945139136
increaseLambda: 0.084 0.002000
Undoing: newLoss 8.70103316141176, oldLoss 8.708743839608257, deltaLossBound -0.10662070116341711
Search: 0.085 0.005000
increaseLambda: 0.081 0.001000
6: time = 0.081000 loss = 8.978049
'X19__rev lambda = -0.2751
alpha = -0.089868 lossBound = -0.324111 W1 = 0.424651 N1 = 0.070137 deltaLoss = -0.031876
Updating 2 features
Search: 0.091 0.003000
increaseLambda: 0.08 0.002000
3: time = 0.080000 loss = 9.014529
'X01.1__rev lambda = -0.2584
alpha = -0.258372 lossBound = -0.183261 W1 = 0.187846 N1 = 0.008095 deltaLoss = -0.047741
NewtonStep: 0.082 0.001000
Search: 0.079 0.004000
increaseLambda: 0.083 0.002000
increaseLambda: 0.087 0.002000
4: time = 0.087000 loss = 9.183137
'X02 lambda = -0.2716
alpha = -0.133769 lossBound = -0.063940 W1 = 0.121701 N1 = 0.024367 deltaLoss = -0.013044
increaseLambda: 0.086 0.002000
increaseLambda: 0.092 0.001000
9: time = 0.092000 loss = 8.370139
'X14__rev lambda = 0.3602
alpha = 0.116575 lossBound = -0.816263 W1 = 0.274585 N1 = 0.867737 deltaLoss = -0.069811
Updating 2 features
NewtonStep: 0.092 0.000000
Updating 2 features
increaseLambda: 0.08 0.001000
4: time = 0.080000 loss = 8.882697
'X03__rev lambda = -0.2280
alpha = -0.228050 lossBound = -0.261958 W1 = 0.285059 N1 = 0.022228 deltaLoss = -0.061074
increaseLambda: 0.084 0.002000
Undoing: newLoss 8.957959277561047, oldLoss 8.978049355179957, deltaLossBound -0.30809096617208276
Search: 0.09 0.004000
NewtonStep: 0.087 0.006000
increaseLambda: 0.093 0.001000
Undoing: newLoss 8.138991419583915, oldLoss 8.370139296760696, deltaLossBound -0.7661367409460101
increaseLambda: 0.091 0.001000
7: time = 0.091000 loss = 9.112901
'X12__rev lambda = 0.0648
alpha = 0.064821 lossBound = -0.080705 W1 = 0.415417 N1 = 0.613603 deltaLoss = -0.012775
Updating 2 features
increaseLambda: 0.085 0.001000
increaseLambda: 0.089 0.002000
Undoing: newLoss 8.711583319132052, oldLoss 8.73825871023331, deltaLossBound -0.31716390015499213
increaseLambda: 0.095 0.002000
NewtonStep: 0.082 0.006000
Updating 2 features
Search: 0.087 0.004000
NewtonStep: 0.092 0.001000
Updating 2 features
increaseLambda: 0.088 0.001000
Updating 2 features
7: time = 0.097000 loss = 8.468723
'X18__rev lambda = 0.1291
alpha = 0.129064 lossBound = -1.123446 W1 = 0.143829 N1 = 0.799501 deltaLoss = -0.084736
Search: 0.099 0.013000
increaseLambda: 0.103 0.011000
increaseLambda: 0.093 0.011000
Undoing: newLoss 9.10345387134209, oldLoss 9.112900616373965, deltaLossBound -0.07636726559213992
Undoing: newLoss 9.024166222898137, oldLoss 9.038768731181218, deltaLossBound -0.16927729293149194
Updating 2 features
increaseLambda: 0.1 0.011000
NewtonStep: 0.095 0.015000
Updating 2 features
NewtonStep: 0.101 0.014000
NewtonStep: 0.098 0.001000
NewtonStep: 0.095 0.015000
Search: 0.107 0.012000
increaseLambda: 0.104 0.001000
increaseLambda: 0.101 0.002000
5: time = 0.101000 loss = 8.658378
'X09__rev lambda = -0.4343
alpha = -0.434251 lossBound = -0.106621 W1 = 0.118218 N1 = 0.008403 deltaLoss = -0.050366
Search: 0.098 0.013000
increaseLambda: 0.099 0.001000
Undoing: newLoss 8.36652719502386, oldLoss 8.46872329136193, deltaLossBound -1.0668020642232436
increaseLambda: 0.095 0.002000
increaseLambda: 0.097 0.002000
Undoing: newLoss 9.002231325079102, oldLoss 9.014528864652666, deltaLossBound -0.1670434159560299
increaseLambda: 0.103 0.002000
Undoing: newLoss 9.168418515537, oldLoss 9.18313739986842, deltaLossBound -0.06103472301012944
increaseLambda: 0.108 0.001000
10: time = 0.108000 loss = 8.059991
'X14__rev lambda = 0.9263
alpha = 0.566136 lossBound = -0.766137 W1 = 0.362216 N1 = 0.867737 deltaLoss = -0.310149
Updating 2 features
increaseLambda: 0.096 0.001000
Undoing: newLoss 8.859560471775824, oldLoss 8.882697087403983, deltaLossBound -0.2443303771625637
NewtonStep: 0.108 0.000000
increaseLambda: 0.1 0.002000
7: time = 0.100000 loss = 8.947698
increaseLambda: 0.101 0.002000
'X19__rev lambda = -0.0885
alpha = -0.088494 lossBound = -0.308091 W1 = 0.411684 N1 = 0.068830 deltaLoss = -0.030352
Updating 2 features
increaseLambda: 0.109 0.001000
Undoing: newLoss 7.917790768275659, oldLoss 8.059990722506786, deltaLossBound -0.5443371554219276
increaseLambda: 0.099 0.002000
increaseLambda: 0.105 0.002000
NewtonStep: 0.101 0.001000
increaseLambda: 0.098 0.002000
Search: 0.104 0.004000
Search: 0.108 0.004000
increaseLambda: 0.111 0.002000
Updating 2 features
increaseLambda: 0.102 0.001000
Undoing: newLoss 8.929401934811224, oldLoss 8.947697631460942, deltaLossBound -0.2926984976886429
NewtonStep: 0.105 0.004000
Search: 0.104 0.003000
increaseLambda: 0.109 0.001000
8: time = 0.109000 loss = 9.100793
'X12__rev lambda = 0.0631
alpha = 0.063101 lossBound = -0.076367 W1 = 0.423833 N1 = 0.616857 deltaLoss = -0.012107
increaseLambda: 0.106 0.002000
5: time = 0.106000 loss = 8.661581
'X15__rev lambda = -0.2543
alpha = -0.254341 lossBound = -0.317164 W1 = 0.312605 N1 = 0.018342 deltaLoss = -0.076678
Search: 0.099 0.004000
increaseLambda: 0.107 0.002000
Undoing: newLoss 8.651499003570672, oldLoss 8.658377747172336, deltaLossBound -0.0893847228298886
Updating 0 features
increaseLambda: 0.105 0.001000
8: time = 0.105000 loss = 8.387301
'X18__rev lambda = 0.1258
alpha = 0.125789 lossBound = -1.066802 W1 = 0.156596 N1 = 0.802731 deltaLoss = -0.081422
increaseLambda: 0.104 0.002000
NewtonStep: 0.11 0.001000
Updating 0 features
NewtonStep: 0.105 0.000000
Search: 0.114 0.003000
increaseLambda: 0.101 0.002000
4: time = 0.101000 loss = 8.998479
'X08 lambda = -0.2178
alpha = -0.217755 lossBound = -0.169277 W1 = 0.196612 N1 = 0.014745 deltaLoss = -0.040290
increaseLambda: 0.108 0.001000
increaseLambda: 0.111 0.001000
Undoing: newLoss 9.091802813545447, oldLoss 9.100793164236032, deltaLossBound -0.07229049513705581
Search: 0.109 0.004000
Search: 0.103 0.004000
increaseLambda: 0.106 0.001000
Undoing: newLoss 8.29563630172692, oldLoss 8.387300820125478, deltaLossBound -1.0122190366502444
Search: 0.103 0.005000
increaseLambda: 0.115 0.001000
11: time = 0.115000 loss = 7.831017
'X14__rev lambda = 0.5003
alpha = 0.500286 lossBound = -0.544337 W1 = 0.468824 N1 = 0.885372 deltaLoss = -0.228974
Updating 2 features
NewtonStep: 0.115 0.000000
increaseLambda: 0.113 0.002000
increaseLambda: 0.108 0.002000
increaseLambda: 0.111 0.002000
5: time = 0.111000 loss = 9.174878
'X02__rev lambda = 0.1002
alpha = 0.100193 lossBound = -0.061035 W1 = 0.038828 N1 = 0.126091 deltaLoss = -0.008260
increaseLambda: 0.105 0.002000
4: time = 0.105000 loss = 8.971284
'X01.1__rev lambda = -0.2526
alpha = -0.252566 lossBound = -0.167043 W1 = 0.174617 N1 = 0.007917 deltaLoss = -0.043245
increaseLambda: 0.104 0.001000
5: time = 0.104000 loss = 8.825876
'X03__rev lambda = -0.2236
alpha = -0.223590 lossBound = -0.244330 W1 = 0.271361 N1 = 0.021915 deltaLoss = -0.056821
increaseLambda: 0.116 0.001000
Undoing: newLoss 7.737195208910833, oldLoss 7.83101651646273, deltaLossBound -0.3823913773532338
Search: 0.107 0.003000
Updating 2 features
increaseLambda: 0.118 0.002000
NewtonStep: 0.112 0.006000
increaseLambda: 0.109 0.002000
8: time = 0.109000 loss = 8.918898
'X19__rev lambda = -0.1752
Search: 0.112 0.004000
alpha = -0.086699 lossBound = -0.292698 W1 = 0.401001 N1 = 0.068830 deltaLoss = -0.028800
Updating 1 features
Search: 0.111 0.003000
NewtonStep: 0.11 0.001000
Updating 2 features
increaseLambda: 0.113 0.001000
increaseLambda: 0.113 0.001000
6: time = 0.113000 loss = 8.616819
Undoing: newLoss 8.637448516186128, oldLoss 8.661581091063098, deltaLossBound -0.2920944746785556
'X09__rev lambda = -0.4104
alpha = -0.410381 lossBound = -0.089385 W1 = 0.105067 N1 = 0.008412 deltaLoss = -0.041559
Search: 0.116 0.003000
NewtonStep: 0.107 0.006000
increaseLambda: 0.112 0.001000
9: time = 0.112000 loss = 8.308909
'X18__rev lambda = 0.1228
alpha = 0.122792 lossBound = -1.012219 W1 = 0.171962 N1 = 0.808861 deltaLoss = -0.078391
Updating 0 features
increaseLambda: 0.111 0.001000
Undoing: newLoss 8.901717680005351, oldLoss 8.918897831495503, deltaLossBound -0.2779872969655396
NewtonStep: 0.112 0.000000
increaseLambda: 0.118 0.002000
Search: 0.121 0.003000
Updating 2 features
9: time = 0.118000 loss = 9.089317
'X12__rev lambda = 0.0614
alpha = 0.061437 lossBound = -0.072290 W1 = 0.431530 N1 = 0.619527 deltaLoss = -0.011476
NewtonStep: 0.116 0.005000
increaseLambda: 0.115 0.002000
increaseLambda: 0.108 0.001000
Undoing: newLoss 8.984886954398359, oldLoss 8.998478627190023, deltaLossBound -0.15697634880951133
Updating 0 features
Updating 2 features
increaseLambda: 0.114 0.002000
Undoing: newLoss 7.913255505875549, oldLoss 8.308909373935819, deltaLossBound -0.9593913104878186
Updating 2 features
NewtonStep: 0.119 0.001000
increaseLambda: 0.122 0.001000
12: time = 0.122000 loss = 7.668961
'X14__rev lambda = 0.9298
alpha = 0.429544 lossBound = -0.382391 W1 = 0.542549 N1 = 0.885372 deltaLoss = -0.162055
Updating 2 features
NewtonStep: 0.111 0.006000
NewtonStep: 0.11 0.006000
increaseLambda: 0.113 0.002000
NewtonStep: 0.122 0.000000
increaseLambda: 0.115 0.001000
increaseLambda: 0.118 0.002000
Undoing: newLoss 9.169180501491919, oldLoss 9.174877643274796, deltaLossBound -0.059531857196543574
increaseLambda: 0.12 0.001000
Undoing: newLoss 9.048291113990036, oldLoss 9.089316992108095, deltaLossBound -0.06845954643433452
increaseLambda: 0.11 0.002000
increaseLambda: 0.123 0.001000
Undoing: newLoss 7.603252692779137, oldLoss 7.668961177394841, deltaLossBound -0.2708587235343809
Updating 2 features
increaseLambda: 0.113 0.002000
Undoing: newLoss 8.960091932745408, oldLoss 8.971284242245426, deltaLossBound -0.15230817325890736
increaseLambda: 0.112 0.002000
NewtonStep: 0.118 0.005000
Undoing: newLoss 8.80458205430572, oldLoss 8.825876235108513, deltaLossBound -0.2278462092684944
increaseLambda: 0.121 0.001000
increaseLambda: 0.125 0.002000
increaseLambda: 0.12 0.002000
increaseLambda: 0.119 0.001000
Undoing: newLoss 8.610564174893657, oldLoss 8.616818543540706, deltaLossBound -0.07591435356538473
Search: 0.117 0.004000
increaseLambda: 0.114 0.002000
increaseLambda: 0.115 0.002000
Search: 0.118 0.003000
Search: 0.12 0.005000
increaseLambda: 0.121 0.002000
increaseLambda: 0.119 0.001000
10: time = 0.119000 loss = 7.948766
'X18__rev lambda = 0.5984
alpha = 0.598389 lossBound = -0.959391 W1 = 0.240050 N1 = 0.811771 deltaLoss = -0.360143
278 samples
increaseLambda: 0.118 0.001000
9: time = 0.118000 loss = 8.891584
'X19__rev lambda = -0.2601
alpha = -0.084927 lossBound = -0.277987 W1 = 0.390559 N1 = 0.068830 deltaLoss = -0.027314
Updating 0 features
278 samples
increaseLambda: 0.121 0.001000
6: time = 0.121000 loss = 8.591272
'X15__rev lambda = -0.5020
alpha = -0.247689 lossBound = -0.292094 W1 = 0.295518 N1 = 0.018342 deltaLoss = -0.070309
NewtonStep: 0.119 0.000000
Updating 1 features
Search: 0.128 0.003000
Search: 0.115 0.005000
NewtonStep: 0.119 0.001000
Search: 0.125 0.004000
increaseLambda: 0.121 0.002000
Undoing: newLoss 7.708561175172734, oldLoss 7.948766039604989, deltaLossBound -0.7169328552893703
increaseLambda: 0.129 0.001000
13: time = 0.129000 loss = 7.554051
'X14__rev lambda = 1.3003
alpha = 0.370449 lossBound = -0.270859 W1 = 0.602682 N1 = 0.885372 deltaLoss = -0.114910
Updating 1 features
NewtonStep: 0.129 0.000000
increaseLambda: 0.116 0.001000
5: time = 0.116000 loss = 8.961337
'X08 lambda = -0.2128
alpha = -0.212818 lossBound = -0.156976 W1 = 0.186356 N1 = 0.014642 deltaLoss = -0.037142
278 samples
Search: 0.124 0.004000
increaseLambda: 0.126 0.001000
10: time = 0.126000 loss = 9.037813
increaseLambda: 0.12 0.001000
'X12__rev lambda = 0.2991
Undoing: newLoss 8.814098247280262, oldLoss 8.891583650697601, deltaLossBound -0.26394294957456554
alpha = 0.299128 lossBound = -0.068460 W1 = 0.457782 N1 = 0.621637 deltaLoss = -0.051504
278 samples
increaseLambda: 0.122 0.001000
increaseLambda: 0.13 0.001000
Undoing: newLoss 7.5064432519226445, oldLoss 7.55405116083505, deltaLossBound -0.19510985807321798
Search: 0.118 0.004000
Search: 0.119 0.004000
Search: 0.124 0.003000
Updating 0 features
NewtonStep: 0.128 0.002000
increaseLambda: 0.126 0.002000
6: time = 0.126000 loss = 9.162807
'X02 lambda = -0.1302
alpha = -0.130180 lossBound = -0.059532 W1 = 0.117029 N1 = 0.024347 deltaLoss = -0.012070
increaseLambda: 0.122 0.002000
278 samples
increaseLambda: 0.131 0.001000
increaseLambda: 0.126 0.002000
7: time = 0.126000 loss = 8.582081
'X09__rev lambda = -0.3881
alpha = -0.388084 lossBound = -0.075914 W1 = 0.094606 N1 = 0.008500 deltaLoss = -0.034738
increaseLambda: 0.12 0.002000
6: time = 0.120000 loss = 8.772831
'X03__rev lambda = -0.2207
increaseLambda: 0.121 0.002000
5: time = 0.121000 loss = 8.932219
alpha = -0.220719 lossBound = -0.227846 W1 = 0.256948 N1 = 0.021034 deltaLoss = -0.053045
'X01.1__rev lambda = -0.2458
alpha = -0.245771 lossBound = -0.152308 W1 = 0.162833 N1 = 0.007904 deltaLoss = -0.039065
increaseLambda: 0.129 0.001000
Undoing: newLoss 9.00577465202486, oldLoss 9.037813262491117, deltaLossBound -0.05166729017644001
278 samples
Updating 2 features
Search: 0.125 0.003000
NewtonStep: 0.127 0.006000
Density: max memory 505937920, total allocated 505937920, free 309048808, used 196889112, increment 7876008
linearPredictor: max memory 505937920, total allocated 505937920, free 309048808, used 196889112, increment 0
increaseLambda: 0.126 0.001000
11: time = 0.126000 loss = 7.667161
'X18__rev lambda = 0.5265
alpha = 0.526547 lossBound = -0.716933 W1 = 0.330903 N1 = 0.832028 deltaLoss = -0.281605
increaseLambda: 0.131 0.002000
Updating 0 features
Density: max memory 505937920, total allocated 505937920, free 307332280, used 198605640, increment 1716528
linearPredictor: max memory 505937920, total allocated 505937920, free 306773896, used 199164024, increment 558384
Updating 2 features
Search: 0.134 0.003000
NewtonStep: 0.126 0.000000
increaseLambda: 0.129 0.002000
NewtonStep: 0.122 0.006000
Undoing: newLoss 8.569116795940712, oldLoss 8.591272288985763, deltaLossBound -0.26916787311360507
Search: 0.126 0.004000
increaseLambda: 0.135 0.001000
14: time = 0.135000 loss = 7.470388
'X14__rev lambda = 0.3336
alpha = 0.333631 lossBound = -0.195110 W1 = 0.670078 N1 = 0.898857 deltaLoss = -0.083663
increaseLambda: 0.127 0.001000
Undoing: newLoss 7.519567717320452, oldLoss 7.667161058993635, deltaLossBound -0.5289549623106804
Updating 1 features
Updating 2 features
Updating 2 features
NewtonStep: 0.136 0.001000
NewtonStep: 0.13 0.004000
NewtonStep: 0.131 0.005000
increaseLambda: 0.127 0.001000
10: time = 0.127000 loss = 8.770519
increaseLambda: 0.123 0.001000
'X19__rev lambda = -0.6760
Undoing: newLoss 8.948960333236743, oldLoss 8.96133663452673, deltaLossBound -0.14568225721710248
alpha = -0.415904 lossBound = -0.263943 W1 = 0.340229 N1 = 0.068830 deltaLoss = -0.121065
increaseLambda: 0.131 0.002000
increaseLambda: 0.129 0.002000
Updating 0 features
increaseLambda: 0.137 0.001000
Updating 2 features
Undoing: newLoss 7.434929390004152, oldLoss 7.470387669688839, deltaLossBound -0.1415986325886575
Updating 2 features
NewtonStep: 0.128 0.001000
increaseLambda: 0.131 0.001000
Undoing: newLoss 8.57624735081454, oldLoss 8.58208080681091, deltaLossBound -0.06528519722715286
NewtonStep: 0.126 0.005000
Density: max memory 505937920, total allocated 505937920, free 301326328, used 204611592, increment 5447568
linearPredictor: max memory 505937920, total allocated 505937920, free 301244088, used 204693832, increment 82240
NewtonStep: 0.126 0.006000
increaseLambda: 0.133 0.002000
Undoing: newLoss 9.149344082847898, oldLoss 9.1628072898353, deltaLossBound -0.05733202759634043
Density: max memory 505937920, total allocated 505937920, free 301161848, used 204776072, increment 82240
linearPredictor: max memory 505937920, total allocated 505937920, free 301079608, used 204858312, increment 82240
increaseLambda: 0.138 0.001000
increaseLambda: 0.125 0.002000
Search: 0.135 0.004000
278 samples
increaseLambda: 0.13 0.002000
Undoing: newLoss 8.711838138243158, oldLoss 8.770518517095812, deltaLossBound -0.2007480229810394
increaseLambda: 0.133 0.002000
278 samples
increaseLambda: 0.128 0.002000
Undoing: newLoss 8.922227268195615, oldLoss 8.932218840081559, deltaLossBound -0.13898788028347586
increaseLambda: 0.127 0.001000
Undoing: newLoss 8.753152885532579, oldLoss 8.772830928476745, deltaLossBound -0.21237331615076616
increaseLambda: 0.135 0.002000
increaseLambda: 0.137 0.002000
Density: max memory 505937920, total allocated 505937920, free 300685504, used 205252416, increment 394104
11: time = 0.137000 loss = 8.998707
'X12__rev lambda = 0.2609
linearPredictor: max memory 505937920, total allocated 505937920, free 300603264, used 205334656, increment 82240
alpha = 0.260932 lossBound = -0.051667 W1 = 0.488505 N1 = 0.631842 deltaLoss = -0.039107
Search: 0.132 0.003000
increaseLambda: 0.132 0.002000
Updating 0 features
FeaturedSpace: max memory 505937920, total allocated 505937920, free 299979736, used 205958184, increment 623528
Sequential: max memory 505937920, total allocated 505937920, free 299979736, used 205958184, increment 0
Initial loss: 9.237760967552175
increaseLambda: 0.13 0.002000
Search: 0.135 0.004000
NewtonStep: 0.138 0.001000
increaseLambda: 0.129 0.002000
increaseLambda: 0.133 0.001000
12: time = 0.134000 loss = 7.267289
'X18__rev lambda = 0.9573
alpha = 0.957284 lossBound = -0.528955 W1 = 0.525223 N1 = 0.868284 deltaLoss = -0.399872
Updating 0 features
FeaturedSpace: max memory 505937920, total allocated 505937920, free 299131664, used 206806256, increment 848072
Search: 0.142 0.004000
Sequential: max memory 505937920, total allocated 505937920, free 299131664, used 206806256, increment 0
Initial loss: 9.237760967552175
NewtonStep: 0.134 0.000000
Search: 0.129 0.004000
increaseLambda: 0.14 0.002000
Undoing: newLoss 8.973243990793558, oldLoss 8.998706734135329, deltaLossBound -0.0394580132264336
Search: 0.137 0.004000
increaseLambda: 0.137 0.002000
7: time = 0.137000 loss = 8.526794
'X15__rev lambda = -0.7433
alpha = -0.241228 lossBound = -0.269168 W1 = 0.279470 N1 = 0.018342 deltaLoss = -0.064478
increaseLambda: 0.143 0.001000
15: time = 0.143000 loss = 7.360063
'X14__rev lambda = 0.9156
alpha = 0.581969 lossBound = -0.141599 W1 = 0.741698 N1 = 0.898857 deltaLoss = -0.110325
Updating 0 features
Density: max memory 505937920, total allocated 505937920, free 296913928, used 209023992, increment 2217736
linearPredictor: max memory 505937920, total allocated 505937920, free 296831688, used 209106232, increment 82240
increaseLambda: 0.135 0.001000
Undoing: newLoss 7.2004134578214485, oldLoss 7.267288742563841, deltaLossBound -0.26205634306128384
NewtonStep: 0.143 0.000000
increaseLambda: 0.138 0.001000
8: time = 0.138000 loss = 8.552803
'X09__rev lambda = -0.3634
alpha = -0.363351 lossBound = -0.065285 W1 = 0.087169 N1 = 0.009023 deltaLoss = -0.029278
Search: 0.135 0.003000
increaseLambda: 0.131 0.002000
6: time = 0.131000 loss = 8.927107
'X08 lambda = -0.4205
alpha = -0.207642 lossBound = -0.145682 W1 = 0.177017 N1 = 0.014642 deltaLoss = -0.034230
Search: 0.139 0.004000
increaseLambda: 0.141 0.001000
FeaturedSpace: max memory 505937920, total allocated 505937920, free 294950496, used 210987424, increment 1881192
increaseLambda: 0.136 0.001000
Sequential: max memory 505937920, total allocated 505937920, free 294950496, used 210987424, increment 0
Initial loss: 9.237760967552175
increaseLambda: 0.144 0.001000
Undoing: newLoss 7.338689209853941, oldLoss 7.360062658567234, deltaLossBound -0.07587899697082158
Search: 0.134 0.004000
increaseLambda: 0.136 0.001000
11: time = 0.137000 loss = 8.679305
Density: max memory 505937920, total allocated 505937920, free 291116808, used 214821112, increment 3833688
'X19__rev lambda = -0.3745
linearPredictor: max memory 505937920, total allocated 505937920, free 290549840, used 215388080, increment 566968
alpha = -0.374460 lossBound = -0.200748 W1 = 0.295115 N1 = 0.067558 deltaLoss = -0.091214
Density: max memory 505937920, total allocated 505937920, free 290549840, used 215388080, increment 0
linearPredictor: max memory 505937920, total allocated 505937920, free 290549840, used 215388080, increment 0
increaseLambda: 0.146 0.002000
Search: 0.134 0.005000
increaseLambda: 0.141 0.002000
7: time = 0.141000 loss = 9.155007
'X02__rev lambda = 0.0966
Updating 0 features
alpha = 0.096565 lossBound = -0.057332 W1 = 0.040544 N1 = 0.126142 deltaLoss = -0.007801
NewtonStep: 0.138 0.001000
increaseLambda: 0.136 0.002000
6: time = 0.136000 loss = 8.896914
'X01.1__rev lambda = -0.4848
alpha = -0.239067 lossBound = -0.138988 W1 = 0.152034 N1 = 0.007904 deltaLoss = -0.035305
FeaturedSpace: max memory 505937920, total allocated 505937920, free 283619536, used 222318384, increment 6930304
Sequential: max memory 505937920, total allocated 505937920, free 283619536, used 222318384, increment 0
Initial loss: 9.237760967552175
increaseLambda: 0.136 0.002000
7: time = 0.136000 loss = 8.723461
'X03__rev lambda = -0.2170
alpha = -0.217022 lossBound = -0.212373 W1 = 0.243862 N1 = 0.020496 deltaLoss = -0.049370
increaseLambda: 0.139 0.001000
Undoing: newLoss 8.637152107164304, oldLoss 8.679304821364925, deltaLossBound -0.15218126214301167
Updating 0 features
Updating 2 features
Search: 0.14 0.004000
NewtonStep: 0.142 0.004000
NewtonStep: 0.143 0.006000
Search: 0.146 0.005000
Updating 2 features
increaseLambda: 0.141 0.001000
13: time = 0.141000 loss = 7.063984
'X18__rev lambda = 0.7305
alpha = 0.730491 lossBound = -0.262056 W1 = 0.657017 N1 = 0.886506 deltaLoss = -0.203305
Search: 0.149 0.003000
NewtonStep: 0.137 0.006000
Updating 0 features
increaseLambda: 0.144 0.002000
Undoing: newLoss 8.547289044627075, oldLoss 8.552802901045983, deltaLossBound -0.05688562269444359
increaseLambda: 0.141 0.002000
NewtonStep: 0.142 0.001000
increaseLambda: 0.147 0.001000
12: time = 0.147000 loss = 8.968688
'X12__rev lambda = 0.2293
alpha = 0.229318 lossBound = -0.039458 W1 = 0.517050 N1 = 0.642918 deltaLoss = -0.030019
increaseLambda: 0.144 0.001000
Undoing: newLoss 8.50611542764877, oldLoss 8.526794317836636, deltaLossBound -0.2482229112264917
FeaturedSpace: max memory 505937920, total allocated 505937920, free 271323064, used 234614856, increment 12296472
Sequential: max memory 505937920, total allocated 505937920, free 270684072, used 235253848, increment 638992
Initial loss: 9.237760967552175
increaseLambda: 0.151 0.002000
Updating 2 features
16: time = 0.151000 loss = 7.300585
'X14__rev lambda = 0.4610
alpha = 0.460985 lossBound = -0.075879 W1 = 0.799160 N1 = 0.909504 deltaLoss = -0.059477
Updating 0 features
Updating 0 features
NewtonStep: 0.151 0.000000
NewtonStep: 0.146 0.005000
increaseLambda: 0.143 0.001000
Undoing: newLoss 7.028268759356036, oldLoss 7.06398374369004, deltaLossBound -0.13609399294726288
increaseLambda: 0.145 0.001000
increaseLambda: 0.138 0.001000
Undoing: newLoss 8.915272735805887, oldLoss 8.927106786646725, deltaLossBound -0.13533005345704274
278 samples
NewtonStep: 0.149 0.002000
increaseLambda: 0.146 0.002000
increaseLambda: 0.152 0.001000
Undoing: newLoss 7.286853351930679, oldLoss 7.300585338641538, deltaLossBound -0.043843165921986865
Updating 2 features
increaseLambda: 0.144 0.001000
Updating 2 features
FeaturedSpace: max memory 505937920, total allocated 505937920, free 262783560, used 243154360, increment 7900512
increaseLambda: 0.148 0.002000
Undoing: newLoss 9.149787992407516, oldLoss 9.155006746098689, deltaLossBound -0.05548622660631521
Sequential: max memory 505937920, total allocated 505937920, free 262101632, used 243836288, increment 681928
Initial loss: 9.237760967552175
NewtonStep: 0.142 0.006000
increaseLambda: 0.15 0.001000
Undoing: newLoss 8.950535560668433, oldLoss 8.968687725489795, deltaLossBound -0.031470763774295064
increaseLambda: 0.14 0.002000
Search: 0.144 0.003000
NewtonStep: 0.141 0.005000
increaseLambda: 0.153 0.001000
FeaturedSpace: max memory 505937920, total allocated 505937920, free 258688824, used 247249096, increment 3412808
Sequential: max memory 505937920, total allocated 505937920, free 258472472, used 247465448, increment 216352
Initial loss: 9.237760967552175
increaseLambda: 0.144 0.002000
Undoing: newLoss 8.887554229040628, oldLoss 8.89691361396793, deltaLossBound -0.12696254160652698
increaseLambda: 0.152 0.002000
increaseLambda: 0.146 0.002000
12: time = 0.146000 loss = 8.611035
'X19__rev lambda = -0.7090
alpha = -0.334576 lossBound = -0.152181 W1 = 0.259156 N1 = 0.067558 deltaLoss = -0.068270
increaseLambda: 0.15 0.002000
Search: 0.149 0.004000
increaseLambda: 0.143 0.002000
Undoing: newLoss 8.705207653931328, oldLoss 8.723460702710488, deltaLossBound -0.19792116749242733
Updating 0 features
NewtonStep: 0.147 0.001000
FeaturedSpace: max memory 505937920, total allocated 505937920, free 250795576, used 255142344, increment 7676896
Sequential: max memory 505937920, total allocated 505937920, free 250566168, used 255371752, increment 229408
Initial loss: 9.237760967552175
Search: 0.148 0.004000
increaseLambda: 0.15 0.001000
9: time = 0.150000 loss = 8.527761
'X09__rev lambda = -0.3413
alpha = -0.341277 lossBound = -0.056886 W1 = 0.081245 N1 = 0.009557 deltaLoss = -0.025042
increaseLambda: 0.145 0.001000
Search: 0.151 0.005000
increaseLambda: 0.145 0.002000
increaseLambda: 0.148 0.001000
Undoing: newLoss 8.577496705044846, oldLoss 8.611035041002554, deltaLossBound -0.11553932412883566
Search: 0.157 0.004000
increaseLambda: 0.149 0.001000
14: time = 0.149000 loss = 6.956469
'X18__rev lambda = 0.5880
alpha = 0.587980 lossBound = -0.136094 W1 = 0.754381 N1 = 0.908252 deltaLoss = -0.107515
Search: 0.144 0.004000
Updating 1 features
NewtonStep: 0.15 0.001000
Density: max memory 505937920, total allocated 505937920, free 240149312, used 265788608, increment 10416856
linearPredictor: max memory 505937920, total allocated 505937920, free 239927464, used 266010456, increment 221848
increaseLambda: 0.152 0.001000
8: time = 0.152000 loss = 8.467629
increaseLambda: 0.158 0.001000
17: time = 0.158000 loss = 7.266299
'X15__rev lambda = -0.2351
'X14__rev lambda = 0.8229
alpha = -0.235057 lossBound = -0.248223 W1 = 0.264358 N1 = 0.018312 deltaLoss = -0.059165
alpha = 0.361953 lossBound = -0.043843 W1 = 0.825888 N1 = 0.909504 deltaLoss = -0.034286
Updating 0 features
increaseLambda: 0.174 0.024000
15: time = 0.174000 loss = 6.941160
X18: lambda = -0.5732 min = 2.0000 max = 1,115.0000
alpha = -0.573203 lossBound = -0.014315 W1 = 0.036845 N1 = 0.010510 deltaLoss = -0.015308
NewtonStep: 0.182 0.024000
increaseLambda: 0.173 0.025000
Updating 1 features
increaseLambda: 0.169 0.025000
7: time = 0.169000 loss = 8.895420
'X08 lambda = -0.2040
alpha = -0.204024 lossBound = -0.135330 W1 = 0.167388 N1 = 0.014260 deltaLoss = -0.031687
NewtonStep: 0.174 0.000000
Search: 0.177 0.027000
increaseLambda: 0.183 0.001000
Undoing: newLoss 7.260257532945514, oldLoss 7.266299322914807, deltaLossBound -0.02779388410056273
Updating 0 features
Search: 0.172 0.027000
Search: 0.18 0.028000
NewtonStep: 0.177 0.027000
increaseLambda: 0.175 0.001000
Undoing: newLoss 6.915051900564815, oldLoss 6.941160470822656, deltaLossBound -0.0698008584285032
Updating 54 features
increaseLambda: 0.184 0.001000
increaseLambda: 0.179 0.002000
8: time = 0.179000 loss = 9.143626
'X02 lambda = -0.1337
alpha = -0.133683 lossBound = -0.055486 W1 = 0.105836 N1 = 0.020762 deltaLoss = -0.011380
NewtonStep: 0.043 0.043000
Search: 0.172 0.027000
increaseLambda: 0.173 0.001000
7: time = 0.173000 loss = 8.864915
'X01.1__rev lambda = -0.2334
alpha = -0.233356 lossBound = -0.126963 W1 = 0.141790 N1 = 0.007785 deltaLoss = -0.031999
increaseLambda: 0.181 0.001000
13: time = 0.182000 loss = 8.859256
'X12 lambda = -4.0556
alpha = -4.055557 lossBound = -0.031471 W1 = 0.021784 N1 = 0.001760 deltaLoss = -0.109432
increaseLambda: 0.177 0.002000
increaseLambda: 0.179 0.002000
Undoing: newLoss 8.50282179146661, oldLoss 8.527760777303344, deltaLossBound -0.05013757648727695
Search: 0.176 0.003000
Updating 2 features
NewtonStep: 0.182 0.000000
increaseLambda: 0.174 0.002000
8: time = 0.174000 loss = 8.677617
'X03__rev lambda = -0.2127
alpha = -0.212663 lossBound = -0.197921 W1 = 0.231986 N1 = 0.020231 deltaLoss = -0.045844
increaseLambda: 0.18 0.001000
Updating 1 features
increaseLambda: 0.184 0.002000
14: time = 0.184000 loss = 8.850735
X12: lambda = -0.4757 min = 52.0000 max = 3,352.0000
alpha = -0.475737 lossBound = -0.002063 W1 = 0.100631 N1 = 0.082724 deltaLoss = -0.008520
NewtonStep: 0.181 0.029000
Search: 0.187 0.003000
increaseLambda: 0.178 0.002000
13: time = 0.178000 loss = 8.559795
'X19__rev lambda = -0.3004
alpha = -0.300378 lossBound = -0.115539 W1 = 0.227557 N1 = 0.066335 deltaLoss = -0.051240
Updating 0 features
Updating 2 features
Updating 54 features
Updating 1 features
NewtonStep: 0.044 0.044000
NewtonStep: 0.179 0.001000
increaseLambda: 0.188 0.001000
18: time = 0.188000 loss = 7.260846
'X14__rev lambda = -0.0530
NewtonStep: 0.175 0.006000
alpha = -0.052978 lossBound = -0.027794 W1 = 0.336195 N1 = 0.226619 deltaLoss = -0.005454
Updating 0 features
NewtonStep: 0.185 0.001000
NewtonStep: 0.188 0.000000
increaseLambda: 0.182 0.001000
Undoing: newLoss 8.448521545111682, oldLoss 8.467628858569718, deltaLossBound -0.2290936771067964
Updating 0 features
Search: 0.181 0.004000
Updating 2 features
NewtonStep: 0.184 0.005000
FeaturedSpace: max memory 492306432, total allocated 492306432, free 286545440, used 205760992, increment -60249464
Sequential: max memory 492306432, total allocated 492306432, free 286344688, used 205961744, increment 200752
Initial loss: 9.237760967552175
NewtonStep: 0.178 0.005000
increaseLambda: 0.18 0.001000
Undoing: newLoss 8.535362034961638, oldLoss 8.559795267277, deltaLossBound -0.08793062157541195
increaseLambda: 0.176 0.001000
Undoing: newLoss 8.884364732059538, oldLoss 8.895419684788545, deltaLossBound -0.125790022184019
increaseLambda: 0.189 0.001000
Undoing: newLoss 7.25060674519637, oldLoss 7.260845544856334, deltaLossBound -0.028996235045158674
increaseLambda: 0.187 0.002000
Undoing: newLoss 8.840974015053842, oldLoss 8.85073522697588, deltaLossBound -0.010671251356201311
Updating 54 features
increaseLambda: 0.182 0.001000
16: time = 0.182000 loss = 6.888277
increaseLambda: 0.185 0.001000
Undoing: newLoss 9.13129161550884, oldLoss 9.14362633898378, deltaLossBound -0.05385772497248484
'X18__rev lambda = 0.4783
alpha = 0.335363 lossBound = -0.069801 W1 = 0.636888 N1 = 0.781430 deltaLoss = -0.052883
increaseLambda: 0.184 0.002000
NewtonStep: 0.048 0.048000
Search: 0.184 0.004000
increaseLambda: 0.179 0.001000
Undoing: newLoss 8.856535190247747, oldLoss 8.864914962215183, deltaLossBound -0.11608426972742403
Updating 1 features
278 samples
increaseLambda: 0.191 0.002000
increaseLambda: 0.178 0.002000
increaseLambda: 0.182 0.002000
NewtonStep: 0.183 0.001000
Updating 0 features
increaseLambda: 0.188 0.001000
increaseLambda: 0.187 0.002000
NewtonStep: 0.18 0.006000
increaseLambda: 0.051 0.008000
Undoing: newLoss 8.982503331549365, oldLoss 9.237760967552175, deltaLossBound -1.5709133439873728
increaseLambda: 0.186 0.002000
increaseLambda: 0.181 0.002000
10: time = 0.186000 loss = 8.435164
'X09__rev lambda = -1.6323
alpha = -1.632302 lossBound = -0.050138 W1 = 0.057272 N1 = 0.009569 deltaLoss = -0.092597
increaseLambda: 0.184 0.001000
Undoing: newLoss 6.869899358649143, oldLoss 6.888277123814025, deltaLossBound -0.04575415267923216
increaseLambda: 0.181 0.001000
Undoing: newLoss 8.660903570613335, oldLoss 8.677616631234551, deltaLossBound -0.18448290500810915
increaseLambda: 0.186 0.002000
Search: 0.185 0.003000
Search: 0.182 0.004000
Search: 0.195 0.004000
increaseLambda: 0.054 0.003000
Search: 0.189 0.005000
increaseLambda: 0.051 0.007000
Undoing: newLoss 8.982503331549365, oldLoss 9.237760967552175, deltaLossBound -1.5709133439873728
Updating 54 features
increaseLambda: 0.183 0.002000
Search: 0.19 0.003000
NewtonStep: 0.048 0.048000
Updating 54 features
increaseLambda: 0.196 0.001000
19: time = 0.196000 loss = 7.238167
'X14__rev lambda = 1.1234
alpha = 0.300467 lossBound = -0.028996 W1 = 0.841212 N1 = 0.909504 deltaLoss = -0.022679
Search: 0.185 0.004000
increaseLambda: 0.187 0.002000
Updating 1 features
increaseLambda: 0.183 0.001000
8: time = 0.183000 loss = 8.866064
14: time = 0.187000 loss = 8.521306
'X08 lambda = -0.2006
alpha = -0.200616 lossBound = -0.125790 W1 = 0.158280 N1 = 0.013859 deltaLoss = -0.029356
NewtonStep: 0.045 0.045000
'X19__rev lambda = -0.5684
alpha = -0.268009 lossBound = -0.087931 W1 = 0.203236 N1 = 0.066335 deltaLoss = -0.038489
NewtonStep: 0.196 0.000000
increaseLambda: 0.19 0.001000
9: time = 0.190000 loss = 8.413311
'X15__rev lambda = -0.2291
alpha = -0.229085 lossBound = -0.229094 W1 = 0.250208 N1 = 0.018278 deltaLoss = -0.054318
Updating 0 features
increaseLambda: 0.192 0.002000
9: time = 0.192000 loss = 9.136261
'X02__rev lambda = 0.0931
alpha = 0.093100 lossBound = -0.053858 W1 = 0.042242 N1 = 0.126171 deltaLoss = -0.007366
NewtonStep: 0.188 0.001000
Updating 0 features
Search: 0.194 0.006000
increaseLambda: 0.186 0.001000
8: time = 0.186000 loss = 8.835946
'X01.1__rev lambda = -0.4604
alpha = -0.227010 lossBound = -0.116084 W1 = 0.132688 N1 = 0.007785 deltaLoss = -0.028969
Updating 54 features
increaseLambda: 0.197 0.001000
Undoing: newLoss 7.222211979129259, oldLoss 7.238166852235809, deltaLossBound -0.03046978090182879
NewtonStep: 0.191 0.005000
increaseLambda: 0.054 0.003000
NewtonStep: 0.044 0.044000
Search: 0.057 0.003000
increaseLambda: 0.189 0.001000
Undoing: newLoss 8.502331036452478, oldLoss 8.521306344444163, deltaLossBound -0.06724464651574123
increaseLambda: 0.199 0.002000
increaseLambda: 0.196 0.002000
15: time = 0.196000 loss = 8.812705
'X12 lambda = -6.8673
alpha = -2.811718 lossBound = -0.010671 W1 = 0.014418 N1 = 0.001760 deltaLoss = -0.038030
Search: 0.191 0.005000
increaseLambda: 0.193 0.002000
Undoing: newLoss 8.424422459933007, oldLoss 8.43516395600734, deltaLossBound -0.036983126185476646
Updating 1 features
Search: 0.188 0.005000
Updating 54 features
NewtonStep: 0.197 0.001000
increaseLambda: 0.192 0.001000
17: time = 0.192000 loss = 6.853493
increaseLambda: 0.191 0.002000
'X18__rev lambda = 0.4151
Updating 0 features
NewtonStep: 0.047 0.047000
alpha = 0.275845 lossBound = -0.045754 W1 = 0.667762 N1 = 0.785325 deltaLoss = -0.034784
Updating 0 features
Search: 0.057 0.003000
NewtonStep: 0.196 0.004000
Updating 1 features
NewtonStep: 0.188 0.005000
increaseLambda: 0.195 0.002000
NewtonStep: 0.193 0.001000
Search: 0.201 0.002000
Updating 54 features
increaseLambda: 0.189 0.001000
Updating 0 features
9: time = 0.189000 loss = 8.635128
increaseLambda: 0.198 0.001000
increaseLambda: 0.059 0.011000
'X03__rev lambda = -0.4203
Undoing: newLoss 8.982503331549365, oldLoss 9.237760967552175, deltaLossBound -1.5709133439873728
alpha = -0.207676 lossBound = -0.184483 W1 = 0.221321 N1 = 0.020231 deltaLoss = -0.042489
Updating 1 features
Undoing: newLoss 8.809322109296492, oldLoss 8.812705293285546, deltaLossBound -0.007869093335354944
NewtonStep: 0.046 0.046000
NewtonStep: 0.191 0.005000
increaseLambda: 0.197 0.001000
10: time = 0.197000 loss = 9.081188
'X02__rev lambda = 0.7458
alpha = 0.745794 lossBound = -0.051695 W1 = 0.052873 N1 = 0.126670 deltaLoss = -0.055073
increaseLambda: 0.189 0.001000
Undoing: newLoss 8.855985869367824, oldLoss 8.866064053209232, deltaLossBound -0.11699795520441184
NewtonStep: 0.196 0.006000
Density: max memory 492306432, total allocated 492306432, free 241429240, used 250877192, increment 44915448
linearPredictor: max memory 492306432, total allocated 492306432, free 241347000, used 250959432, increment 82240
increaseLambda: 0.202 0.001000
20: time = 0.202000 loss = 7.220874
'X14__rev lambda = -0.2376
alpha = -0.184581 lossBound = -0.030470 W1 = 0.312613 N1 = 0.226619 deltaLoss = -0.017293
Updating 1 features
increaseLambda: 0.195 0.002000
Undoing: newLoss 6.841745156208369, oldLoss 6.85349345854707, deltaLossBound -0.03242988715688079
NewtonStep: 0.203 0.001000
increaseLambda: 0.192 0.001000
Undoing: newLoss 8.828014711796127, oldLoss 8.835946094211977, deltaLossBound -0.10627158490289479
increaseLambda: 0.2 0.002000
increaseLambda: 0.191 0.002000
increaseLambda: 0.198 0.002000
Undoing: newLoss 8.32954490656849, oldLoss 8.413310961649463, deltaLossBound -0.2116284806391716
Search: 0.195 0.004000
increaseLambda: 0.053 0.008000
Undoing: newLoss 8.982503331549365, oldLoss 9.237760967552175, deltaLossBound -1.5709133439873728
increaseLambda: 0.204 0.001000
21: time = 0.204000 loss = 7.192157
'X14__rev lambda = 1.3425
alpha = 0.426903 lossBound = -0.024336 W1 = 0.840988 N1 = 0.898857 deltaLoss = -0.028716
Updating 0 features
NewtonStep: 0.204 0.000000
increaseLambda: 0.196 0.001000
increaseLambda: 0.194 0.002000
increaseLambda: 0.058 0.010000
Undoing: newLoss 9.092708373164651, oldLoss 9.237760967552175, deltaLossBound -1.3804997522864701
Search: 0.199 0.004000
increaseLambda: 0.196 0.001000
15: time = 0.196000 loss = 8.492238
increaseLambda: 0.064 0.007000
'X19__rev lambda = -0.8076
0: time = 0.064000 loss = 9.130124
alpha = -0.239202 lossBound = -0.067245 W1 = 0.183315 N1 = 0.066335 deltaLoss = -0.029069
'X18__rev lambda = 0.1544
alpha = 0.154390 lossBound = -1.570913 W1 = 0.070155 N1 = 0.768762 deltaLoss = -0.107637
increaseLambda: 0.205 0.001000
Undoing: newLoss 7.180407833579345, oldLoss 7.192157157008596, deltaLossBound -0.022339354061237243
increaseLambda: 0.2 0.002000
Updating 0 features
Updating 0 features
increaseLambda: 0.052 0.008000
Undoing: newLoss 8.982503331549365, oldLoss 9.237760967552175, deltaLossBound -1.5709133439873728
increaseLambda: 0.064 0.005000
NewtonStep: 0.201 0.004000
NewtonStep: 0.197 0.001000
increaseLambda: 0.201 0.002000
11: time = 0.201000 loss = 8.399059
'X09 lambda = -0.8962
Updating 0 features
alpha = -0.896165 lossBound = -0.036983 W1 = 0.038621 N1 = 0.004423 deltaLoss = -0.036105
increaseLambda: 0.207 0.002000
Search: 0.204 0.004000
increaseLambda: 0.056 0.003000
NewtonStep: 0.195 0.006000
Search: 0.194 0.003000
increaseLambda: 0.202 0.001000
Undoing: newLoss 9.059185388412793, oldLoss 9.081188065525819, deltaLossBound -0.04844421401629614
increaseLambda: 0.064 0.007000
0: time = 0.064000 loss = 9.130124
'X18__rev lambda = 0.1544
alpha = 0.154390 lossBound = -1.570913 W1 = 0.070155 N1 = 0.768762 deltaLoss = -0.107637
increaseLambda: 0.199 0.002000
Undoing: newLoss 8.477359861463723, oldLoss 8.492237666484039, deltaLossBound -0.051705705464923486
increaseLambda: 0.055 0.008000
Undoing: newLoss 8.982503331549365, oldLoss 9.237760967552175, deltaLossBound -1.5709133439873728
increaseLambda: 0.061 0.003000
increaseLambda: 0.205 0.001000
16: time = 0.205000 loss = 8.809568
'X12__rev lambda = -0.0847
alpha = -0.084716 lossBound = -0.007869 W1 = 0.119983 N1 = 0.079513 deltaLoss = -0.003138
Search: 0.198 0.004000
increaseLambda: 0.196 0.002000
9: time = 0.196000 loss = 8.838956
'X08 lambda = -0.3964
alpha = -0.195809 lossBound = -0.116998 W1 = 0.150672 N1 = 0.013859 deltaLoss = -0.027108
increaseLambda: 0.204 0.002000
increaseLambda: 0.055 0.003000
increaseLambda: 0.197 0.002000
Undoing: newLoss 8.559321034778224, oldLoss 8.635127524100707, deltaLossBound -0.17203452673222178
Updating 1 features
Search: 0.201 0.005000
Search: 0.068 0.004000
increaseLambda: 0.201 0.002000
Search: 0.21 0.003000
NewtonStep: 0.207 0.002000
Updating 54 features
increaseLambda: 0.199 0.001000
9: time = 0.199000 loss = 8.809660
'X01.1__rev lambda = -0.2213
alpha = -0.221281 lossBound = -0.106272 W1 = 0.124178 N1 = 0.007721 deltaLoss = -0.026286
Search: 0.059 0.003000
increaseLambda: 0.054 0.008000
Undoing: newLoss 8.982503331549365, oldLoss 9.237760967552175, deltaLossBound -1.5709133439873728
Search: 0.204 0.004000
NewtonStep: 0.045 0.045000
Search: 0.087 0.026000
increaseLambda: 0.234 0.024000
increaseLambda: 0.226 0.025000
18: time = 0.226000 loss = 6.827815
increaseLambda: 0.222 0.025000
'X18__rev lambda = 0.3353
increaseLambda: 0.231 0.024000
Undoing: newLoss 8.807408804127332, oldLoss 8.809567532574425, deltaLossBound -0.006283043312491948
22: time = 0.234000 loss = 7.179509
alpha = 0.335272 lossBound = -0.032430 W1 = 0.853614 N1 = 0.923293 deltaLoss = -0.025679
'X14__rev lambda = -0.3965
alpha = -0.158930 lossBound = -0.022339 W1 = 0.301696 N1 = 0.226619 deltaLoss = -0.012648
Updating 0 features
Updating 2 features
NewtonStep: 0.227 0.001000
NewtonStep: 0.235 0.001000
increaseLambda: 0.082 0.027000
Search: 0.081 0.026000
increaseLambda: 0.229 0.025000
10: time = 0.229000 loss = 8.191305
'X15__rev lambda = -1.3450
alpha = -1.115964 lossBound = -0.211628 W1 = 0.190202 N1 = 0.018278 deltaLoss = -0.222006
Updating 0 features
increaseLambda: 0.233 0.002000
Search: 0.231 0.027000
increaseLambda: 0.228 0.001000
Undoing: newLoss 6.821389761049497, oldLoss 6.827814673764294, deltaLossBound -0.02968386081344644
NewtonStep: 0.23 0.029000
Search: 0.227 0.026000
increaseLambda: 0.236 0.001000
23: time = 0.236000 loss = 7.156240
'X14__rev lambda = 1.7105
alpha = 0.410212 lossBound = -0.016793 W1 = 0.836176 N1 = 0.885372 deltaLoss = -0.023269
Updating 0 features
Updating 0 features
NewtonStep: 0.224 0.028000
NewtonStep: 0.237 0.001000
increaseLambda: 0.232 0.001000
11: time = 0.232000 loss = 9.036305
increaseLambda: 0.229 0.001000
'X02 lambda = -0.6370
alpha = -0.636950 lossBound = -0.048444 W1 = 0.084971 N1 = 0.020529 deltaLoss = -0.044883
FeaturedSpace: max memory 499122176, total allocated 499122176, free 325159968, used 173962208, increment -76997224
Sequential: max memory 499122176, total allocated 499122176, free 325159968, used 173962208, increment 0
increaseLambda: 0.081 0.027000
Initial loss: 9.237760967552175
increaseLambda: 0.232 0.002000
Undoing: newLoss 8.377215050333142, oldLoss 8.399058678614733, deltaLossBound -0.030751234253854818
increaseLambda: 0.229 0.002000
16: time = 0.229000 loss = 8.470146
'X19__rev lambda = -1.0212
alpha = -0.213631 lossBound = -0.051706 W1 = 0.166947 N1 = 0.066335 deltaLoss = -0.022091
Search: 0.226 0.004000
Search: 0.085 0.003000
increaseLambda: 0.225 0.001000
Undoing: newLoss 8.808574010749224, oldLoss 8.838956059884824, deltaLossBound -0.115069977674007
increaseLambda: 0.238 0.001000
Undoing: newLoss 7.147098964187278, oldLoss 7.156239781810546, deltaLossBound -0.01731107842620128
Updating 0 features
Search: 0.235 0.002000
Updating 0 features
NewtonStep: 0.23 0.001000
NewtonStep: 0.228 0.029000
increaseLambda: 0.227 0.001000
10: time = 0.227000 loss = 8.456931
'X03__rev lambda = -1.0216
alpha = -1.021582 lossBound = -0.172035 W1 = 0.173244 N1 = 0.019680 deltaLoss = -0.178196
increaseLambda: 0.234 0.002000
increaseLambda: 0.237 0.002000
17: time = 0.237000 loss = 8.807073
'X12__rev lambda = -0.1609
alpha = -0.076153 lossBound = -0.006283 W1 = 0.116004 N1 = 0.079513 deltaLoss = -0.002494
increaseLambda: 0.227 0.002000
increaseLambda: 0.24 0.002000
increaseLambda: 0.231 0.001000
Undoing: newLoss 8.454998428143883, oldLoss 8.47014630473344, deltaLossBound -0.04568203463136304
Search: 0.232 0.003000
Updating 1 features
Updating 0 features
NewtonStep: 0.238 0.001000
increaseLambda: 0.23 0.002000
Undoing: newLoss 8.774454260786106, oldLoss 8.809660164829571, deltaLossBound -0.09740642135836697
NewtonStep: 0.235 0.006000
Search: 0.085 0.004000
Updating 0 features
increaseLambda: 0.233 0.001000
19: time = 0.233000 loss = 6.814014
'X18__rev lambda = -0.3195
NewtonStep: 0.236 0.004000
alpha = -0.319536 lossBound = -0.029684 W1 = 0.051094 N1 = 0.011191 deltaLoss = -0.013800
Updating 1 features
increaseLambda: 0.233 0.002000
increaseLambda: 0.239 0.001000
18: time = 0.239000 loss = 8.797444
'X12 lambda = -0.9149
NewtonStep: 0.234 0.001000
alpha = -0.914927 lossBound = -0.006159 W1 = 0.013513 N1 = 0.001858 deltaLoss = -0.009629
increaseLambda: 0.053 0.008000
Undoing: newLoss 8.982503331549365, oldLoss 9.237760967552175, deltaLossBound -1.5709133439873728
increaseLambda: 0.237 0.002000
Undoing: newLoss 8.132314862647783, oldLoss 8.191305026128253, deltaLossBound -0.14169672307881367
increaseLambda: 0.238 0.002000
Undoing: newLoss 9.019465180941822, oldLoss 9.03630483436868, deltaLossBound -0.034768627160290264
Updating 1 features
increaseLambda: 0.232 0.002000
NewtonStep: 0.24 0.001000
increaseLambda: 0.235 0.001000
20: time = 0.235000 loss = 6.780821
'X18__rev lambda = 0.5495
alpha = 0.395155 lossBound = -0.023723 W1 = 0.695147 N1 = 0.768762 deltaLoss = -0.033193
increaseLambda: 0.089 0.008000
0: time = 0.089000 loss = 9.130124
'X18__rev lambda = 0.1544
Search: 0.243 0.003000
alpha = 0.154390 lossBound = -1.570913 W1 = 0.070155 N1 = 0.768762 deltaLoss = -0.107637
Updating 2 features
Search: 0.231 0.004000
increaseLambda: 0.097 0.010000
0: time = 0.097000 loss = 9.132182
'X14__rev lambda = 0.1471
NewtonStep: 0.236 0.001000
alpha = 0.147129 lossBound = -1.380500 W1 = 0.128701 N1 = 0.843689 deltaLoss = -0.105579
Updating 0 features
increaseLambda: 0.239 0.001000
NewtonStep: 0.232 0.005000
increaseLambda: 0.102 0.034000
0: time = 0.102000 loss = 9.130124
increaseLambda: 0.241 0.001000
Undoing: newLoss 8.7948892662248, oldLoss 8.797444195752943, deltaLossBound -0.005497045230580469
'X18__rev lambda = 0.1544
alpha = 0.154390 lossBound = -1.570913 W1 = 0.070155 N1 = 0.768762 deltaLoss = -0.107637
increaseLambda: 0.238 0.001000
increaseLambda: 0.245 0.002000
24: time = 0.245000 loss = 7.146457
'X14__rev lambda = -0.5370
alpha = -0.140484 lossBound = -0.017311 W1 = 0.293981 N1 = 0.226619 deltaLoss = -0.009783
Updating 0 features
increaseLambda: 0.232 0.001000
10: time = 0.232000 loss = 8.721369
increaseLambda: 0.056 0.003000
'X08__rev lambda = -1.1286
alpha = -1.128591 lossBound = -0.115070 W1 = 0.090420 N1 = 0.007886 deltaLoss = -0.117587
increaseLambda: 0.237 0.001000
Undoing: newLoss 6.76496802960167, oldLoss 6.7808214859848075, deltaLossBound -0.025653125908448364
NewtonStep: 0.245 0.000000
Search: 0.239 0.005000
increaseLambda: 0.092 0.007000
0: time = 0.092000 loss = 9.130124
'X18__rev lambda = 0.1544
alpha = 0.154390 lossBound = -1.570913 W1 = 0.070155 N1 = 0.768762 deltaLoss = -0.107637
increaseLambda: 0.234 0.002000
increaseLambda: 0.243 0.002000
Undoing: newLoss 8.402784529916898, oldLoss 8.45693120175494, deltaLossBound -0.1200737517471488
increaseLambda: 0.238 0.001000
increaseLambda: 0.095 0.036000
0: time = 0.095000 loss = 9.130124
Search: 0.237 0.004000
'X18__rev lambda = 0.1544
alpha = 0.154390 lossBound = -1.570913 W1 = 0.070155 N1 = 0.768762 deltaLoss = -0.107637
increaseLambda: 0.247 0.002000
25: time = 0.247000 loss = 7.128693
'X14__rev lambda = 1.2949
alpha = 0.347901 lossBound = -0.011572 W1 = 0.798805 N1 = 0.843689 deltaLoss = -0.017763
Updating 0 features
increaseLambda: 0.241 0.002000
12: time = 0.241000 loss = 8.298870
'X09__rev lambda = -2.6650
alpha = -2.664996 lossBound = -0.030751 W1 = 0.040809 N1 = 0.010430 deltaLoss = -0.100189
increaseLambda: 0.235 0.001000
NewtonStep: 0.247 0.000000
Search: 0.237 0.005000
increaseLambda: 0.239 0.002000
17: time = 0.239000 loss = 8.382595
'X19 lambda = -2.3740
alpha = -2.374047 lossBound = -0.045682 W1 = 0.028335 N1 = 0.001252 deltaLoss = -0.087551
Search: 0.059 0.003000
Search: 0.243 0.004000
Updating 0 features
Search: 0.245 0.002000
increaseLambda: 0.249 0.002000
NewtonStep: 0.24 0.001000
Undoing: newLoss 7.121033492190365, oldLoss 7.128693235611254, deltaLossBound -0.014464883621989885
Search: 0.243 0.005000
Updating 0 features
Search: 0.241 0.003000
increaseLambda: 0.238 0.001000
10: time = 0.238000 loss = 8.705387
'X01.1__rev lambda = -1.0768
alpha = -1.076795 lossBound = -0.097406 W1 = 0.090329 N1 = 0.007714 deltaLoss = -0.104273
increaseLambda: 0.244 0.001000
12: time = 0.244000 loss = 9.004730
NewtonStep: 0.236 0.004000
'X02 lambda = -0.5623
alpha = -0.562348 lossBound = -0.034769 W1 = 0.072429 N1 = 0.020224 deltaLoss = -0.031575
increaseLambda: 0.247 0.002000
19: time = 0.247000 loss = 8.795267
'X12__rev lambda = -0.0709
alpha = -0.070930 lossBound = -0.005497 W1 = 0.115639 N1 = 0.081015 deltaLoss = -0.002177
Updating 54 features
increaseLambda: 0.241 0.001000
Undoing: newLoss 8.366936341951108, oldLoss 8.382595245558894, deltaLossBound -0.051997350891617965
NewtonStep: 0.109 0.045000
increaseLambda: 0.25 0.001000
Updating 1 features
increaseLambda: 0.244 0.001000
11: time = 0.244000 loss = 8.045990
'X15__rev lambda = -0.9806
alpha = -0.980647 lossBound = -0.141697 W1 = 0.148068 N1 = 0.017938 deltaLoss = -0.145315
increaseLambda: 0.242 0.001000
21: time = 0.242000 loss = 6.750742
'X18__rev lambda = -1.3268
alpha = -1.007236 lossBound = -0.025653 W1 = 0.031698 N1 = 0.011191 deltaLoss = -0.030079
NewtonStep: 0.248 0.001000
increaseLambda: 0.238 0.002000
Undoing: newLoss 8.661092682053093, oldLoss 8.721369496452219, deltaLossBound -0.13133125092531875
Updating 1 features
Search: 0.239 0.004000
NewtonStep: 0.243 0.001000
increaseLambda: 0.243 0.002000
Updating 54 features
increaseLambda: 0.249 0.001000
20: time = 0.249000 loss = 8.769089
'X12 lambda = -3.2372
alpha = -3.237217 lossBound = -0.005210 W1 = 0.010162 N1 = 0.001909 deltaLoss = -0.026178
Updating 0 features
NewtonStep: 0.108 0.044000
increaseLambda: 0.239 0.001000
increaseLambda: 0.24 0.001000
11: time = 0.240000 loss = 8.335738
'X03__rev lambda = -0.9028
alpha = -0.902813 lossBound = -0.120074 W1 = 0.139344 N1 = 0.019654 deltaLoss = -0.121193
increaseLambda: 0.096 0.011000
0: time = 0.096000 loss = 9.130124
'X18__rev lambda = 0.1544
alpha = 0.154390 lossBound = -1.570913 W1 = 0.070155 N1 = 0.768762 deltaLoss = -0.107637
NewtonStep: 0.247 0.006000
Updating 2 features
increaseLambda: 0.245 0.002000
22: time = 0.245000 loss = 6.722630
'X18__rev lambda = 0.4165
alpha = 0.416455 lossBound = -0.016017 W1 = 0.700759 N1 = 0.759388 deltaLoss = -0.028112
NewtonStep: 0.25 0.001000
Updating 0 features
Updating 1 features
NewtonStep: 0.248 0.004000
Search: 0.254 0.004000
NewtonStep: 0.246 0.001000
increaseLambda: 0.248 0.001000
Undoing: newLoss 8.289709596291676, oldLoss 8.298869827062989, deltaLossBound -0.026698622193294014
increaseLambda: 0.251 0.001000
21: time = 0.251000 loss = 8.761532
'X12__rev lambda = -0.2871
alpha = -0.287147 lossBound = -0.005765 W1 = 0.107000 N1 = 0.081795 deltaLoss = -0.007557
Updating 0 features
Updating 0 features
increaseLambda: 0.25 0.002000
Undoing: newLoss 8.979788343097383, oldLoss 9.00472958972392, deltaLossBound -0.02766602733933549
Updating 1 features
NewtonStep: 0.249 0.005000
increaseLambda: 0.247 0.001000
Undoing: newLoss 6.715654694496156, oldLoss 6.722630396542252, deltaLossBound -0.009483429183013582
increaseLambda: 0.255 0.001000
26: time = 0.255000 loss = 7.120529
'X14__rev lambda = -0.6657
alpha = -0.128760 lossBound = -0.014465 W1 = 0.289138 N1 = 0.226619 deltaLoss = -0.008165
Updating 0 features
NewtonStep: 0.244 0.006000
Search: 0.246 0.003000
NewtonStep: 0.252 0.001000
NewtonStep: 0.256 0.001000
increaseLambda: 0.25 0.002000
Search: 0.243 0.004000
increaseLambda: 0.067 0.008000
0: time = 0.067000 loss = 9.130124
'X18__rev lambda = 0.1544
alpha = 0.154390 lossBound = -1.570913 W1 = 0.070155 N1 = 0.768762 deltaLoss = -0.107637
increaseLambda: 0.251 0.001000
increaseLambda: 0.25 0.001000
Undoing: newLoss 8.00286202389377, oldLoss 8.045990208608176, deltaLossBound -0.0977724748218018
increaseLambda: 0.253 0.001000
22: time = 0.253000 loss = 8.740311
'X12 lambda = -3.8998
alpha = -3.899758 lossBound = -0.002963 W1 = 0.008099 N1 = 0.002123 deltaLoss = -0.021221
increaseLambda: 0.249 0.002000
Updating 0 features
increaseLambda: 0.246 0.002000
Undoing: newLoss 8.678590707824466, oldLoss 8.705387472107832, deltaLossBound -0.09218702164996924
increaseLambda: 0.248 0.002000
18: time = 0.248000 loss = 8.360427
'X19__rev lambda = -0.4005
alpha = -0.208685 lossBound = -0.051997 W1 = 0.175200 N1 = 0.071465 deltaLoss = -0.022168
NewtonStep: 0.245 0.005000
increaseLambda: 0.257 0.001000
27: time = 0.257000 loss = 7.106710
'X14__rev lambda = 1.6244
alpha = 0.329491 lossBound = -0.008028 W1 = 0.806345 N1 = 0.843689 deltaLoss = -0.013819
Updating 1 features
Updating 0 features
Updating 1 features
increaseLambda: 0.244 0.001000
11: time = 0.244000 loss = 8.583547
'X08 lambda = -0.9936
alpha = -0.993564 lossBound = -0.131331 W1 = 0.138816 N1 = 0.015172 deltaLoss = -0.137822
NewtonStep: 0.255 0.002000
NewtonStep: 0.258 0.001000
increaseLambda: 0.252 0.002000
NewtonStep: 0.249 0.001000
increaseLambda: 0.117 0.008000
Undoing: newLoss 8.904343060642066, oldLoss 9.130124347001724, deltaLossBound -1.50185557729296
increaseLambda: 0.246 0.001000
Undoing: newLoss 8.295495236308158, oldLoss 8.335738460768697, deltaLossBound -0.08548753648142474
increaseLambda: 0.248 0.002000
increaseLambda: 0.256 0.001000
23: time = 0.256000 loss = 8.735866
'X12__rev lambda = -0.2472
alpha = -0.247201 lossBound = -0.002981 W1 = 0.101740 N1 = 0.083410 deltaLoss = -0.004445
increaseLambda: 0.259 0.001000
Undoing: newLoss 7.100359849514972, oldLoss 7.106710053611641, deltaLossBound -0.011955762935557208
increaseLambda: 0.25 0.001000
Undoing: newLoss 8.347851538852723, oldLoss 8.360427223426242, deltaLossBound -0.0406702834585628
increaseLambda: 0.115 0.007000
Undoing: newLoss 8.904343060642066, oldLoss 9.130124347001724, deltaLossBound -1.50185557729296
Updating 0 features
NewtonStep: 0.257 0.001000
increaseLambda: 0.248 0.002000
Search: 0.255 0.004000
Search: 0.252 0.003000
Search: 0.254 0.004000
increaseLambda: 0.265 0.015000
increaseLambda: 0.133 0.016000
increaseLambda: 0.274 0.015000
increaseLambda: 0.269 0.014000
increaseLambda: 0.271 0.014000
24: time = 0.271000 loss = 8.729078
13: time = 0.269000 loss = 8.985675
'X12__rev lambda = 0.3014
'X02__rev lambda = 0.3177
alpha = 0.301408 lossBound = -0.001663 W1 = 0.508903 N1 = 0.529734 deltaLoss = -0.006788
alpha = 0.317723 lossBound = -0.027666 W1 = 0.064879 N1 = 0.127233 deltaLoss = -0.019054
Updating 0 features
Search: 0.269 0.017000
increaseLambda: 0.267 0.015000
23: time = 0.267000 loss = 6.711577
'X18__rev lambda = -2.0006
alpha = -0.673866 lossBound = -0.009483 W1 = 0.024525 N1 = 0.011191 deltaLoss = -0.011054
increaseLambda: 0.269 0.015000
13: time = 0.269000 loss = 8.274026
'X09 lambda = -0.7076
alpha = -0.707594 lossBound = -0.026699 W1 = 0.038526 N1 = 0.007121 deltaLoss = -0.024844
NewtonStep: 0.262 0.018000
Updating 0 features
Updating 1 features
NewtonStep: 0.273 0.002000
NewtonStep: 0.268 0.001000
increaseLambda: 0.27 0.001000
12: time = 0.270000 loss = 7.948096
'X15__rev lambda = -0.8650
alpha = -0.865033 lossBound = -0.097772 W1 = 0.118854 N1 = 0.017737 deltaLoss = -0.097894
increaseLambda: 0.263 0.001000
increaseLambda: 0.132 0.017000
Undoing: newLoss 8.539934045857267, oldLoss 8.583547400394812, deltaLossBound -0.09360602653958218
Search: 0.265 0.017000
increaseLambda: 0.274 0.001000
25: time = 0.274000 loss = 8.724901
'X12__rev lambda = -0.2418
alpha = -0.241752 lossBound = -0.002660 W1 = 0.107227 N1 = 0.089432 deltaLoss = -0.004176
Search: 0.268 0.003000
Search: 0.265 0.017000
Search: 0.136 0.003000
increaseLambda: 0.269 0.001000
24: time = 0.269000 loss = 6.693547
'X18__rev lambda = 0.3712
alpha = 0.371161 lossBound = -0.008606 W1 = 0.711405 N1 = 0.754385 deltaLoss = -0.018029
Updating 0 features
Search: 0.278 0.004000
Updating 0 features
increaseLambda: 0.265 0.002000
NewtonStep: 0.275 0.001000
increaseLambda: 0.267 0.002000
11: time = 0.267000 loss = 8.609595
'X01.1 lambda = -1.0926
increaseLambda: 0.269 0.001000
alpha = -1.092604 lossBound = -0.092187 W1 = 0.078449 N1 = 0.006728 deltaLoss = -0.095792
19: time = 0.269000 loss = 8.343276
NewtonStep: 0.27 0.001000
Updating 54 features
'X19__rev lambda = -0.3845
alpha = -0.186121 lossBound = -0.040670 W1 = 0.163809 N1 = 0.072812 deltaLoss = -0.017151
increaseLambda: 0.266 0.001000
12: time = 0.266000 loss = 8.251431
Updating 0 features
'X03__rev lambda = -0.8037
alpha = -0.803723 lossBound = -0.085488 W1 = 0.114169 N1 = 0.019338 deltaLoss = -0.084307
NewtonStep: 0.124 0.035000
Updating 1 features
NewtonStep: 0.274 0.005000
increaseLambda: 0.279 0.001000
28: time = 0.279000 loss = 7.099970
'X14__rev lambda = -0.7831
alpha = -0.117370 lossBound = -0.011956 W1 = 0.284478 N1 = 0.226619 deltaLoss = -0.006740
Updating 0 features
increaseLambda: 0.276 0.001000
26: time = 0.276000 loss = 8.719672
'X12__rev lambda = 0.2811
alpha = 0.281060 lossBound = -0.001164 W1 = 0.517676 N1 = 0.535338 deltaLoss = -0.005230
NewtonStep: 0.27 0.001000
increaseLambda: 0.272 0.002000
25: time = 0.272000 loss = 6.687941
NewtonStep: 0.28 0.001000
'X18__rev lambda = -0.3962
alpha = -0.396173 lossBound = -0.004704 W1 = 0.034101 N1 = 0.020602 deltaLoss = -0.005606
Search: 0.136 0.004000
Updating 0 features
increaseLambda: 0.275 0.001000
Undoing: newLoss 8.973004562572957, oldLoss 8.985675350969984, deltaLossBound -0.02438157528384638
Updating 0 features
Updating 0 features
NewtonStep: 0.277 0.001000
Updating 0 features
NewtonStep: 0.275 0.006000
NewtonStep: 0.273 0.001000
increaseLambda: 0.272 0.002000
Undoing: newLoss 8.313409366865061, oldLoss 8.343275804214226, deltaLossBound -0.032008319890831444
NewtonStep: 0.275 0.005000
increaseLambda: 0.281 0.001000
29: time = 0.281000 loss = 7.089204
'X14__rev lambda = 1.9353
alpha = 0.310944 lossBound = -0.005603 W1 = 0.812390 N1 = 0.843689 deltaLoss = -0.010766
Updating 6 features
increaseLambda: 0.278 0.001000
27: time = 0.278000 loss = 8.715996
'X12__rev lambda = -0.2338
alpha = -0.233768 lossBound = -0.002224 W1 = 0.108729 N1 = 0.092192 deltaLoss = -0.003676
Updating 54 features
increaseLambda: 0.276 0.001000
Search: 0.269 0.004000
NewtonStep: 0.045 0.045000
increaseLambda: 0.274 0.001000
26: time = 0.274000 loss = 6.678509
'X18__rev lambda = 0.4292
alpha = 0.429228 lossBound = -0.004740 W1 = 0.918525 N1 = 0.938270 deltaLoss = -0.009432
increaseLambda: 0.276 0.001000
Updating 0 features
increaseLambda: 0.276 0.001000
Undoing: newLoss 8.268060644052806, oldLoss 8.274026319984692, deltaLossBound -0.017007810407995812
Undoing: newLoss 7.915376960291253, oldLoss 7.948095926295024, deltaLossBound -0.06944503191509348
increaseLambda: 0.273 0.001000
Updating 0 features
NewtonStep: 0.279 0.001000
Updating 0 features
Newton: returning 0.21414940346677938 
increaseLambda: 0.27 0.001000
12: time = 0.270000 loss = 8.487672
NewtonStep: 0.271 0.005000
'X08 lambda = -1.3498
Updating 0 features
alpha = -0.888107 lossBound = -0.093606 W1 = 0.112710 N1 = 0.014976 deltaLoss = -0.095875
NewtonStep: 0.275 0.001000
Updating 54 features
Updating 0 features
increaseLambda: 0.278 0.002000
Updating 54 features
increaseLambda: 0.281 0.002000
28: time = 0.281000 loss = 8.703241
NewtonStep: 0.131 0.039000
'X12 lambda = -3.5809
alpha = -3.580939 lossBound = -0.000840 W1 = 0.013374 N1 = 0.009160 deltaLoss = -0.012755
increaseLambda: 0.278 0.002000
NewtonStep: 0.273 0.006000
increaseLambda: 0.272 0.001000
Undoing: newLoss 8.221550334722204, oldLoss 8.251431141720806, deltaLossBound -0.06219729855023647
NewtonStep: 0.137 0.040000
increaseLambda: 0.276 0.001000
27: time = 0.276000 loss = 6.671468
'X18__rev lambda = 0.2830
alpha = 0.283014 lossBound = -0.002445 W1 = 0.720282 N1 = 0.743673 deltaLoss = -0.007041
Updating 0 features
Updating 0 features
NewtonStep: 0.282 0.001000
increaseLambda: 0.144 0.008000
1: time = 0.144000 loss = 9.025771
'X18__rev lambda = 0.1505
alpha = 0.150459 lossBound = -1.501856 W1 = 0.078480 N1 = 0.773159 deltaLoss = -0.104353
NewtonStep: 0.277 0.001000
Search: 0.28 0.004000
increaseLambda: 0.275 0.002000
Undoing: newLoss 8.582068289685978, oldLoss 8.609594987564359, deltaLossBound -0.07285920815387414
increaseLambda: 0.274 0.002000
increaseLambda: 0.283 0.001000
29: time = 0.283000 loss = 8.700687
'X12__rev lambda = -0.2144
alpha = -0.214445 lossBound = -0.001391 W1 = 0.106555 N1 = 0.093145 deltaLoss = -0.002554
Updating 28 features
Loss was 7.089204277808361, now 7.05893368262383, delta -0.030271
parallelUpdate: 0.286 0.005000
Updating 2 features
Search: 0.278 0.005000
increaseLambda: 0.279 0.002000
28: time = 0.279000 loss = 6.668124
'X18__rev lambda = -0.6766
alpha = -0.280379 lossBound = -0.003209 W1 = 0.033041 N1 = 0.020602 deltaLoss = -0.003344
increaseLambda: 0.282 0.002000
14: time = 0.282000 loss = 8.964007
'X02 lambda = -0.4879
alpha = -0.487893 lossBound = -0.024382 W1 = 0.062214 N1 = 0.020168 deltaLoss = -0.021669
increaseLambda: 0.143 0.007000
1: time = 0.143000 loss = 9.025771
'X18__rev lambda = 0.1505
alpha = 0.150459 lossBound = -1.501856 W1 = 0.078480 N1 = 0.773159 deltaLoss = -0.104353
NewtonStep: 0.287 0.001000
Updating 0 features
Search: 0.281 0.003000
increaseLambda: 0.133 0.009000
Undoing: newLoss 8.904343060642066, oldLoss 9.130124347001724, deltaLossBound -1.50185557729296
NewtonStep: 0.279 0.000000
Updating 0 features
increaseLambda: 0.277 0.002000
NewtonStep: 0.275 0.005000
increaseLambda: 0.279 0.001000
20: time = 0.279000 loss = 8.305492
'X19__rev lambda = -0.9423
alpha = -0.557746 lossBound = -0.032008 W1 = 0.129435 N1 = 0.072812 deltaLoss = -0.037784
Search: 0.282 0.004000
increaseLambda: 0.288 0.001000
Undoing: newLoss 7.0484042831431335, oldLoss 7.05893368262383, deltaLossBound -0.019985752295965407
Updating 1 features
Updating 54 features
increaseLambda: 0.283 0.002000
13: time = 0.283000 loss = 7.880151
'X15__rev lambda = -0.7675
alpha = -0.767512 lossBound = -0.069445 W1 = 0.097978 N1 = 0.017547 deltaLoss = -0.067945
increaseLambda: 0.281 0.002000
29: time = 0.281000 loss = 6.664935
'X18__rev lambda = -0.3237
alpha = -0.323732 lossBound = -0.001768 W1 = 0.048429 N1 = 0.038185 deltaLoss = -0.003189
NewtonStep: 0.133 0.037000
Updating 24 features
NewtonStep: 0.28 0.001000
Updating 54 features
Updating 54 features
increaseLambda: 0.276 0.001000
Undoing: newLoss 8.460448266293927, oldLoss 8.48767231947151, deltaLossBound -0.09066557711153281
Search: 0.278 0.004000
NewtonStep: 0.148 0.046000
NewtonStep: 0.139 0.044000
increaseLambda: 0.284 0.002000
14: time = 0.284000 loss = 8.258631
'X09 lambda = -1.3050
alpha = -0.597373 lossBound = -0.017008 W1 = 0.031177 N1 = 0.007121 deltaLoss = -0.015396
increaseLambda: 0.29 0.002000
increaseLambda: 0.136 0.003000
Updating 54 features
increaseLambda: 0.281 0.001000
21: time = 0.281000 loss = 8.269365
Updating 1 features
'X19 lambda = -1.4221
NewtonStep: 0.285 0.003000
alpha = -1.422129 lossBound = -0.023128 W1 = 0.024571 N1 = 0.001407 deltaLoss = -0.036127
NewtonStep: 0.102 0.035000
increaseLambda: 0.279 0.001000
Updating 0 features
13: time = 0.279000 loss = 8.189947
'X03__rev lambda = -0.7766
alpha = -0.776553 lossBound = -0.062197 W1 = 0.086989 N1 = 0.014789 deltaLoss = -0.061484
increaseLambda: 0.138 0.007000
increaseLambda: 0.278 0.002000
Undoing: newLoss 8.904343060642066, oldLoss 9.130124347001724, deltaLossBound -1.50185557729296
Newton: returning 0.21916606687492982 
Updating 0 features
NewtonStep: 0.282 0.001000
increaseLambda: 0.287 0.002000
15: time = 0.287000 loss = 8.947437
Search: 0.281 0.004000
X02^2: lambda = -0.3202 min = 11.5713 max = 531.1642
alpha = -0.320151 lossBound = -0.007088 W1 = 0.313304 N1 = 0.263330 deltaLoss = -0.016569
increaseLambda: 0.284 0.002000
22: time = 0.284000 loss = 8.250742
'X19__rev lambda = -0.3994
increaseLambda: 0.282 0.001000
12: time = 0.282000 loss = 8.533050
alpha = -0.399370 lossBound = -0.015867 W1 = 0.117571 N1 = 0.075656 deltaLoss = -0.018623
'X01.1__rev lambda = -1.4390
alpha = -0.978650 lossBound = -0.072859 W1 = 0.076277 N1 = 0.007785 deltaLoss = -0.076545
Updating 0 features
Search: 0.139 0.003000
NewtonStep: 0.287 0.004000
Search: 0.293 0.003000
Updating 0 features
NewtonStep: 0.285 0.001000
increaseLambda: 0.141 0.003000
increaseLambda: 0.289 0.002000
Undoing: newLoss 7.863023270250519, oldLoss 7.880150712959139, deltaLossBound -0.05923646988924392
increaseLambda: 0.058 0.013000
Undoing: newLoss 8.982503331549365, oldLoss 9.237760967552175, deltaLossBound -1.5709133439873728
increaseLambda: 0.295 0.002000
31: time = 0.295000 loss = 7.047627
'X14__rev lambda = -1.1014
alpha = -0.150604 lossBound = -0.019986 W1 = 0.298199 N1 = 0.226619 deltaLoss = -0.011306
Updating 0 features
increaseLambda: 0.286 0.001000
Updating 0 features
23: time = 0.286000 loss = 8.221584
'X19 lambda = -2.9250
alpha = -1.502919 lossBound = -0.016220 W1 = 0.019807 N1 = 0.001407 deltaLoss = -0.029158
Updating 2 features
NewtonStep: 0.29 0.003000
NewtonStep: 0.295 0.000000
Updating 0 features
NewtonStep: 0.284 0.005000
Updating 0 features
Search: 0.283 0.005000
increaseLambda: 0.29 0.001000
NewtonStep: 0.29 0.006000
NewtonStep: 0.287 0.001000
Newton: returning 0.09739837964491921 
Updating 0 features
increaseLambda: 0.14 0.007000
Undoing: newLoss 8.904343060642066, oldLoss 9.130124347001724, deltaLossBound -1.50185557729296
increaseLambda: 0.291 0.001000
16: time = 0.291000 loss = 8.933023
X02: lambda = -0.2983 min = 3.4017 max = 23.0470
alpha = -0.298265 lossBound = -0.005221 W1 = 0.480347 N1 = 0.433671 deltaLoss = -0.014415
increaseLambda: 0.297 0.002000
Undoing: newLoss 7.0429944641945434, oldLoss 7.047627309844051, deltaLossBound -0.008679379516295391
increaseLambda: 0.285 0.001000
Undoing: newLoss 8.176167532387048, oldLoss 8.189946721194694, deltaLossBound -0.047458319620068926
Updating 0 features
Search: 0.144 0.003000
increaseLambda: 0.285 0.002000
13: time = 0.285000 loss = 8.395478
'X08__rev lambda = -1.0229
alpha = -1.022938 lossBound = -0.090666 W1 = 0.083520 N1 = 0.008672 deltaLoss = -0.092194
increaseLambda: 0.289 0.002000
24: time = 0.289000 loss = 8.197111
'X19 lambda = -4.6477
NewtonStep: 0.287 0.005000
alpha = -1.722672 lossBound = -0.010904 W1 = 0.015335 N1 = 0.001407 deltaLoss = -0.024472
increaseLambda: 0.292 0.002000
15: time = 0.292000 loss = 8.239767
'X09__rev lambda = -0.6288
alpha = -0.628833 lossBound = -0.015923 W1 = 0.041831 N1 = 0.011640 deltaLoss = -0.018863
Updating 0 features
increaseLambda: 0.286 0.001000
increaseLambda: 0.298 0.001000
increaseLambda: 0.152 0.015000
Undoing: newLoss 9.004012389125174, oldLoss 9.132182314052427, deltaLossBound -1.3070735578045725
NewtonStep: 0.29 0.001000
increaseLambda: 0.11 0.008000
Undoing: newLoss 8.904343060642066, oldLoss 9.130124347001724, deltaLossBound -1.50185557729296
increaseLambda: 0.288 0.001000
Undoing: newLoss 8.514185568139679, oldLoss 8.53304950476709, deltaLossBound -0.060457054382829806
increaseLambda: 0.143 0.003000
increaseLambda: 0.062 0.004000
Search: 0.294 0.004000
increaseLambda: 0.291 0.001000
25: time = 0.291000 loss = 8.183406
'X19__rev lambda = -0.3671
alpha = -0.367109 lossBound = -0.010167 W1 = 0.119600 N1 = 0.085360 deltaLoss = -0.013705
Updating 2 features
increaseLambda: 0.289 0.001000
Loss was 8.700686607651017, now 8.692400130862623, delta -0.008286
parallelUpdate: 0.297 0.014000
Updating 0 features
NewtonStep: 0.296 0.005000
increaseLambda: 0.295 0.001000
14: time = 0.295000 loss = 7.815426
'X15 lambda = -1.1831
alpha = -1.183134 lossBound = -0.059236 W1 = 0.047151 N1 = 0.002243 deltaLoss = -0.064724
Updating 0 features
NewtonStep: 0.292 0.001000
increaseLambda: 0.159 0.011000
Undoing: newLoss 8.904343060642066, oldLoss 9.130124347001724, deltaLossBound -1.50185557729296
NewtonStep: 0.298 0.001000
increaseLambda: 0.147 0.008000
1: time = 0.147000 loss = 9.025771
increaseLambda: 0.112 0.002000
'X18__rev lambda = 0.1505
alpha = 0.150459 lossBound = -1.501856 W1 = 0.078480 N1 = 0.773159 deltaLoss = -0.104353
Search: 0.302 0.004000
increaseLambda: 0.297 0.001000
Search: 0.29 0.004000
Undoing: newLoss 8.922157578489939, oldLoss 8.93302271475911, deltaLossBound -0.01310479607586484
Search: 0.146 0.003000
increaseLambda: 0.293 0.001000
26: time = 0.293000 loss = 8.156381
'X19 lambda = -2.4747
increaseLambda: 0.299 0.001000
31: time = 0.299000 loss = 8.691528
'X12__rev lambda = -0.9479
alpha = -2.474685 lossBound = -0.007791 W1 = 0.012541 N1 = 0.001854 deltaLoss = -0.027025
alpha = -0.947940 lossBound = -0.000455 W1 = 0.002264 N1 = 0.000148 deltaLoss = -0.000872
increaseLambda: 0.152 0.013000
Undoing: newLoss 8.904343060642066, oldLoss 9.130124347001724, deltaLossBound -1.50185557729296
increaseLambda: 0.156 0.004000
Updating 0 features
Updating 1 features
NewtonStep: 0.304 0.012000
Search: 0.073 0.011000
Updating 0 features
increaseLambda: 0.31 0.008000
increaseLambda: 0.298 0.008000
14: time = 0.298000 loss = 8.145391
32: time = 0.310000 loss = 7.042744
'X03 lambda = -0.8155
'X14__rev lambda = -1.2018
alpha = -0.815512 lossBound = -0.047458 W1 = 0.054966 N1 = 0.008955 deltaLoss = -0.044556
alpha = -0.100402 lossBound = -0.008679 W1 = 0.277622 N1 = 0.226619 deltaLoss = -0.004884
increaseLambda: 0.305 0.008000
Updating 1 features
NewtonStep: 0.298 0.013000
Updating 0 features
NewtonStep: 0.302 0.009000
NewtonStep: 0.308 0.009000
NewtonStep: 0.311 0.001000
Search: 0.3 0.011000
increaseLambda: 0.305 0.001000
16: time = 0.305000 loss = 8.233086
X09^2: lambda = 0.1723 min = 0.0000 max = 868.0095
alpha = 0.172267 lossBound = -0.003382 W1 = 0.443330 N1 = 0.480960 deltaLoss = -0.006681
Search: 0.123 0.011000
increaseLambda: 0.309 0.001000
32: time = 0.309000 loss = 8.690915
increaseLambda: 0.159 0.015000
1: time = 0.159000 loss = 9.025771
'X12__rev lambda = -0.1618
'X18__rev lambda = 0.1505
increaseLambda: 0.299 0.001000
alpha = -0.161806 lossBound = -0.000243 W1 = 0.105275 N1 = 0.098488 deltaLoss = -0.000613
alpha = 0.150459 lossBound = -1.501856 W1 = 0.078480 N1 = 0.773159 deltaLoss = -0.104353
increaseLambda: 0.303 0.001000
Undoing: newLoss 8.35307472240091, oldLoss 8.3954781102129, deltaLossBound -0.08014174842432129
27: time = 0.303000 loss = 8.147989
'X19__rev lambda = -0.3200
alpha = -0.320011 lossBound = -0.005486 W1 = 0.112184 N1 = 0.087134 deltaLoss = -0.008392
increaseLambda: 0.312 0.001000
Undoing: newLoss 7.040694477986284, oldLoss 7.042743554484205, deltaLossBound -0.0037956241566245224
increaseLambda: 0.302 0.002000
13: time = 0.302000 loss = 8.471652
Updating 0 features
'X01.1 lambda = -2.0470
alpha = -0.954391 lossBound = -0.060457 W1 = 0.061722 N1 = 0.006728 deltaLoss = -0.061398
Updating 1 features
increaseLambda: 0.171 0.012000
Updating 0 features
NewtonStep: 0.307 0.012000
Loss was 6.664935244170786, now 6.656472349911095, delta -0.008463
parallelUpdate: 0.305 0.024000
NewtonStep: 0.31 0.001000
NewtonStep: 0.304 0.001000
Search: 0.166 0.010000
Updating 54 features
Updating 2 features
NewtonStep: 0.173 0.029000
NewtonStep: 0.306 0.001000
increaseLambda: 0.314 0.002000
increaseLambda: 0.301 0.002000
increaseLambda: 0.308 0.001000
Undoing: newLoss 7.787389848274003, oldLoss 7.815426382142458, deltaLossBound -0.0569482614475056
increaseLambda: 0.311 0.001000
33: time = 0.311000 loss = 8.690321
'X12__rev lambda = 0.4455
Search: 0.309 0.004000
alpha = 0.445503 lossBound = -0.000306 W1 = 0.014896 N1 = 0.017234 deltaLoss = -0.000594
increaseLambda: 0.163 0.011000
increaseLambda: 0.306 0.002000
28: time = 0.306000 loss = 8.130774
'X19 lambda = -4.6308
alpha = -2.156065 lossBound = -0.004774 W1 = 0.010398 N1 = 0.001854 deltaLoss = -0.017215
Updating 54 features
Updating 0 features
Updating 0 features
Updating 0 features
NewtonStep: 0.171 0.028000
NewtonStep: 0.303 0.005000
increaseLambda: 0.307 0.001000
31: time = 0.307000 loss = 6.653877
NewtonStep: 0.312 0.001000
'X18__rev lambda = -0.2284
alpha = -0.228401 lossBound = -0.000974 W1 = 0.146043 N1 = 0.133472 deltaLoss = -0.002595
NewtonStep: 0.306 0.000000
increaseLambda: 0.311 0.002000
17: time = 0.311000 loss = 8.923755
'X02__rev lambda = 0.2117
alpha = 0.211712 lossBound = -0.013105 W1 = 0.080464 N1 = 0.127082 deltaLoss = -0.009268
increaseLambda: 0.31 0.002000
Updating 0 features
NewtonStep: 0.308 0.001000
Search: 0.174 0.003000
increaseLambda: 0.313 0.001000
34: time = 0.313000 loss = 8.690168
'X12__rev lambda = -1.1630
alpha = -0.215072 lossBound = -0.000144 W1 = 0.002528 N1 = 0.000148 deltaLoss = -0.000153
increaseLambda: 0.305 0.002000
Undoing: newLoss 8.118441019679189, oldLoss 8.145391039428635, deltaLossBound -0.04992322185805267
increaseLambda: 0.308 0.002000
29: time = 0.308000 loss = 8.118214
'X19 lambda = -6.8228
Updating 1 features
increaseLambda: 0.161 0.015000
Updating 0 features
alpha = -2.192058 lossBound = -0.002947 W1 = 0.008466 N1 = 0.001854 deltaLoss = -0.012561
1: time = 0.161000 loss = 9.025771
Updating 12 features
'X18__rev lambda = 0.1505
alpha = 0.150459 lossBound = -1.501856 W1 = 0.078480 N1 = 0.773159 deltaLoss = -0.104353
Updating 0 features
NewtonStep: 0.306 0.004000
NewtonStep: 0.311 0.006000
Search: 0.317 0.003000
NewtonStep: 0.314 0.001000
increaseLambda: 0.31 0.002000
32: time = 0.310000 loss = 6.652893
'X18__rev lambda = 0.1535
alpha = 0.153516 lossBound = -0.000208 W1 = 0.621953 N1 = 0.630632 deltaLoss = -0.000984
Updating 0 features
Search: 0.167 0.004000
increaseLambda: 0.306 0.001000
NewtonStep: 0.31 0.000000
Search: 0.306 0.005000
increaseLambda: 0.308 0.002000
increaseLambda: 0.316 0.002000
35: time = 0.316000 loss = 8.689898
Undoing: newLoss 8.448342553204107, oldLoss 8.471651691640686, deltaLossBound -0.054413910756581835
'X12__rev lambda = -0.1426
alpha = -0.142604 lossBound = -0.000112 W1 = 0.102621 N1 = 0.097384 deltaLoss = -0.000270
increaseLambda: 0.319 0.002000
33: time = 0.319000 loss = 7.040616
increaseLambda: 0.313 0.002000
Undoing: newLoss 8.22703302745985, oldLoss 8.233086256945784, deltaLossBound -0.013415492366661706
'X14__rev lambda = -1.2687
alpha = -0.066935 lossBound = -0.003796 W1 = 0.264400 N1 = 0.226619 deltaLoss = -0.002127
Updating 0 features
increaseLambda: 0.082 0.009000
0: time = 0.082000 loss = 9.130124
'X18__rev lambda = 0.1544
alpha = 0.154390 lossBound = -1.570913 W1 = 0.070155 N1 = 0.768762 deltaLoss = -0.107637
Updating 0 features
Updating 2 features
Search: 0.313 0.003000
NewtonStep: 0.32 0.001000
NewtonStep: 0.317 0.001000
NewtonStep: 0.315 0.004000
increaseLambda: 0.312 0.002000
33: time = 0.312000 loss = 6.651965
'X18__rev lambda = -0.3278
alpha = -0.099357 lossBound = -0.000501 W1 = 0.146478 N1 = 0.133472 deltaLoss = -0.000928
increaseLambda: 0.131 0.008000
1: time = 0.131000 loss = 9.025771
'X18__rev lambda = 0.1505
alpha = 0.150459 lossBound = -1.501856 W1 = 0.078480 N1 = 0.773159 deltaLoss = -0.104353
increaseLambda: 0.307 0.001000
14: time = 0.307000 loss = 8.314159
increaseLambda: 0.309 0.001000
'X08 lambda = -0.8318
alpha = -0.831813 lossBound = -0.080142 W1 = 0.105445 N1 = 0.015558 deltaLoss = -0.081319
Updating 0 features
increaseLambda: 0.315 0.002000
increaseLambda: 0.315 0.002000
15: time = 0.315000 loss = 7.760387
NewtonStep: 0.313 0.001000
'X15__rev lambda = -1.6891
alpha = -0.708426 lossBound = -0.056948 W1 = 0.089549 N1 = 0.017938 deltaLoss = -0.055039
increaseLambda: 0.318 0.001000
36: time = 0.318000 loss = 8.689647
'X12__rev lambda = 0.2187
alpha = 0.218745 lossBound = -0.000143 W1 = 0.041362 N1 = 0.044730 deltaLoss = -0.000251
increaseLambda: 0.321 0.001000
Undoing: newLoss 7.0397077664217775, oldLoss 7.040616274914461, deltaLossBound -0.0016683445868141225
Newton: returning 0.1658216932291549 
Updating 0 features
increaseLambda: 0.316 0.001000
Undoing: newLoss 8.916502699350357, oldLoss 8.923754883547804, deltaLossBound -0.012336129490201587
increaseLambda: 0.18 0.007000
Undoing: newLoss 8.825517470958943, oldLoss 9.02577100443268, deltaLossBound -1.4343451429807053
Updating 0 features
NewtonStep: 0.319 0.001000
Search: 0.31 0.004000
increaseLambda: 0.314 0.001000
34: time = 0.314000 loss = 6.651537
increaseLambda: 0.178 0.007000
Undoing: newLoss 8.825517470958943, oldLoss 9.02577100443268, deltaLossBound -1.4343451429807053
'X18__rev lambda = -0.3961
alpha = -0.068311 lossBound = -0.000229 W1 = 0.143997 N1 = 0.133472 deltaLoss = -0.000428
increaseLambda: 0.323 0.002000
Updating 0 features
increaseLambda: 0.318 0.002000
increaseLambda: 0.32 0.001000
37: time = 0.320000 loss = 8.689518
'X12__rev lambda = -1.3662
alpha = -0.203181 lossBound = -0.000118 W1 = 0.002466 N1 = 0.000148 deltaLoss = -0.000129
NewtonStep: 0.315 0.001000
increaseLambda: 0.311 0.001000
15: time = 0.311000 loss = 8.097916
'X03__rev lambda = -0.6551
alpha = -0.655133 lossBound = -0.049923 W1 = 0.087004 N1 = 0.019604 deltaLoss = -0.047475
Updating 0 features
NewtonStep: 0.321 0.001000
Search: 0.313 0.004000
increaseLambda: 0.183 0.003000
increaseLambda: 0.316 0.001000
35: time = 0.316000 loss = 6.650933
'X18__rev lambda = 0.1397
alpha = 0.139708 lossBound = -0.000116 W1 = 0.611614 N1 = 0.618640 deltaLoss = -0.000604
increaseLambda: 0.181 0.003000
Updating 0 features
Updating 1 features
NewtonStep: 0.319 0.004000
increaseLambda: 0.322 0.001000
Search: 0.319 0.004000
38: time = 0.322000 loss = 8.689341
'X12__rev lambda = -0.1368
alpha = -0.136774 lossBound = -0.000082 W1 = 0.098880 N1 = 0.094154 deltaLoss = -0.000177
increaseLambda: 0.314 0.001000
NewtonStep: 0.317 0.001000
14: time = 0.314000 loss = 8.415692
'X01.1__rev lambda = -0.8841
alpha = -0.884147 lossBound = -0.054414 W1 = 0.064717 N1 = 0.007910 deltaLoss = -0.055960
Updating 0 features
Updating 0 features
Search: 0.326 0.003000
NewtonStep: 0.313 0.006000
increaseLambda: 0.32 0.001000
16: time = 0.320000 loss = 7.755989
NewtonStep: 0.323 0.001000
X15: lambda = 0.1621 min = 8.9812 max = 137.0391
alpha = 0.162088 lossBound = -0.001761 W1 = 0.622777 N1 = 0.649389 deltaLoss = -0.004398
Search: 0.321 0.003000
increaseLambda: 0.319 0.002000
36: time = 0.319000 loss = 6.650353
'X18__rev lambda = -0.4756
alpha = -0.079520 lossBound = -0.000309 W1 = 0.144828 N1 = 0.133472 deltaLoss = -0.000580
increaseLambda: 0.321 0.002000
17: time = 0.321000 loss = 8.221308
increaseLambda: 0.18 0.014000
'X09 lambda = -0.4851
1: time = 0.180000 loss = 9.031165
alpha = -0.485120 lossBound = -0.013415 W1 = 0.033500 N1 = 0.010210 deltaLoss = -0.011778
'X14__rev lambda = 0.2902
alpha = 0.143036 lossBound = -1.307074 W1 = 0.140362 N1 = 0.843689 deltaLoss = -0.101018
Loss was 8.118213703468404, now 8.102612194274263, delta -0.015602
parallelUpdate: 0.318 0.010000
Search: 0.186 0.003000
Updating 0 features
increaseLambda: 0.185 0.011000
1: time = 0.185000 loss = 9.025771
'X18__rev lambda = 0.1505
increaseLambda: 0.327 0.001000
34: time = 0.327000 loss = 7.039684
alpha = 0.150459 lossBound = -1.501856 W1 = 0.078480 N1 = 0.773159 deltaLoss = -0.104353
'X14__rev lambda = -1.3134
alpha = -0.044623 lossBound = -0.001668 W1 = 0.255813 N1 = 0.226619 deltaLoss = -0.000932
increaseLambda: 0.324 0.001000
Updating 0 features
39: time = 0.324000 loss = 8.688375
'X12__rev lambda = 0.1998
alpha = 0.199845 lossBound = -0.000116 W1 = 0.529535 N1 = 0.536127 deltaLoss = -0.000966
Updating 1 features
NewtonStep: 0.319 0.001000
NewtonStep: 0.32 0.001000
Updating 1 features
increaseLambda: 0.315 0.002000
NewtonStep: 0.316 0.005000
Undoing: newLoss 8.292957026293054, oldLoss 8.314158947972782, deltaLossBound -0.06228124578446193
increaseLambda: 0.323 0.002000
18: time = 0.323000 loss = 8.913160
Search: 0.184 0.003000
'X02 lambda = -0.3753
alpha = -0.375277 lossBound = -0.012336 W1 = 0.046667 N1 = 0.018991 deltaLoss = -0.010595
NewtonStep: 0.328 0.001000
Updating 1 features
NewtonStep: 0.325 0.001000
increaseLambda: 0.32 0.001000
31: time = 0.320000 loss = 8.098934
X19^2: lambda = -4.8322 min = 225.0000 max = 1,920,996.0000
alpha = -4.832180 lossBound = -0.000043 W1 = 0.018725 N1 = 0.017448 deltaLoss = -0.003678
increaseLambda: 0.317 0.001000
16: time = 0.317000 loss = 8.093816
X03: lambda = 0.1392 min = 18.3577 max = 75.1131
increaseLambda: 0.321 0.001000
alpha = 0.139161 lossBound = -0.002037 W1 = 0.603823 N1 = 0.632628 deltaLoss = -0.004100
37: time = 0.321000 loss = 6.650087
'X18__rev lambda = -0.5299
alpha = -0.054334 lossBound = -0.000140 W1 = 0.142889 N1 = 0.133472 deltaLoss = -0.000265
Updating 2 features
increaseLambda: 0.329 0.001000
35: time = 0.329000 loss = 7.036045
'X14__rev lambda = 0.2608
alpha = 0.260753 lossBound = -0.000999 W1 = 0.795385 N1 = 0.808953 deltaLoss = -0.003639
Updating 0 features
Updating 0 features
increaseLambda: 0.327 0.002000
40: time = 0.327000 loss = 8.688270
NewtonStep: 0.321 0.001000
'X12__rev lambda = -0.1754
increaseLambda: 0.317 0.002000
alpha = -0.032845 lossBound = -0.000077 W1 = 0.105940 N1 = 0.097384 deltaLoss = -0.000105
Updating 0 features
NewtonStep: 0.33 0.001000
NewtonStep: 0.322 0.001000
NewtonStep: 0.319 0.005000
Updating 1 features
Updating 1 features
NewtonStep: 0.328 0.001000
increaseLambda: 0.18 0.013000
1: time = 0.180000 loss = 9.025771
NewtonStep: 0.325 0.005000
'X18__rev lambda = 0.1505
alpha = 0.150459 lossBound = -1.501856 W1 = 0.078480 N1 = 0.773159 deltaLoss = -0.104353
increaseLambda: 0.322 0.001000
32: time = 0.322000 loss = 8.095197
'X19 lambda = -9.7399
alpha = -1.785702 lossBound = -0.000591 W1 = 0.005381 N1 = 0.001854 deltaLoss = -0.003738
increaseLambda: 0.331 0.001000
Undoing: newLoss 7.034695405547435, oldLoss 7.036044691723883, deltaLossBound -0.002487437482675393
increaseLambda: 0.323 0.001000
38: time = 0.323000 loss = 6.649967
'X18__rev lambda = -0.5668
alpha = -0.036841 lossBound = -0.000063 W1 = 0.141589 N1 = 0.133472 deltaLoss = -0.000120
increaseLambda: 0.32 0.001000
Undoing: newLoss 8.400341084854324, oldLoss 8.415691728631554, deltaLossBound -0.04160515319660474
Updating 1 features
Updating 2 features
Updating 0 features
increaseLambda: 0.329 0.001000
41: time = 0.329000 loss = 8.688229
'X12__rev lambda = -1.4919
alpha = -0.125750 lossBound = -0.000036 W1 = 0.002216 N1 = 0.000148 deltaLoss = -0.000042
Updating 1 features
NewtonStep: 0.327 0.004000
NewtonStep: 0.323 0.001000
increaseLambda: 0.326 0.001000
Undoing: newLoss 7.733826400537075, oldLoss 7.755988825929236, deltaLossBound -0.040170104577740555
NewtonStep: 0.324 0.001000
NewtonStep: 0.326 0.005000
Updating 0 features
increaseLambda: 0.322 0.002000
increaseLambda: 0.333 0.002000
NewtonStep: 0.33 0.001000
increaseLambda: 0.328 0.001000
Undoing: newLoss 8.907955108671464, oldLoss 8.913160207612528, deltaLossBound -0.009389823506733782
Updating 2 features
NewtonStep: 0.321 0.004000
increaseLambda: 0.326 0.002000
39: time = 0.326000 loss = 6.649759
increaseLambda: 0.328 0.002000
'X18__rev lambda = 0.1834
alpha = 0.043662 lossBound = -0.000069 W1 = 0.609040 N1 = 0.618640 deltaLoss = -0.000208
increaseLambda: 0.325 0.002000
33: time = 0.325000 loss = 8.094184
'X19__rev lambda = 0.4836
alpha = 0.483564 lossBound = -0.000526 W1 = 0.016719 N1 = 0.019740 deltaLoss = -0.001013
Updating 1 features
increaseLambda: 0.331 0.001000
42: time = 0.331000 loss = 8.688189
'X12__rev lambda = -0.1958
increaseLambda: 0.328 0.002000
18: time = 0.328000 loss = 8.203970
alpha = -0.020341 lossBound = -0.000029 W1 = 0.104936 N1 = 0.097384 deltaLoss = -0.000039
'X09__rev lambda = -0.6599
alpha = -0.659900 lossBound = -0.013025 W1 = 0.038476 N1 = 0.011837 deltaLoss = -0.017338
Updating 1 features
Search: 0.321 0.004000
NewtonStep: 0.327 0.001000
increaseLambda: 0.323 0.002000
17: time = 0.323000 loss = 8.092290
X03^2: lambda = 0.0760 min = 337.0048 max = 5,641.9823
alpha = 0.076038 lossBound = -0.000903 W1 = 0.475349 N1 = 0.495251 deltaLoss = -0.001526
NewtonStep: 0.326 0.001000
Updating 54 features
increaseLambda: 0.33 0.002000
Updating 0 features
increaseLambda: 0.194 0.008000
2: time = 0.194000 loss = 8.924725
'X18__rev lambda = 0.1466
alpha = 0.146627 lossBound = -1.434345 W1 = 0.087447 N1 = 0.777378 deltaLoss = -0.101046
increaseLambda: 0.191 0.007000
2: time = 0.191000 loss = 8.924725
'X18__rev lambda = 0.1466
alpha = 0.146627 lossBound = -1.434345 W1 = 0.087447 N1 = 0.777378 deltaLoss = -0.101046
NewtonStep: 0.332 0.001000
NewtonStep: 0.181 0.034000
increaseLambda: 0.328 0.001000
40: time = 0.328000 loss = 6.649649
increaseLambda: 0.323 0.002000
'X18__rev lambda = -0.6021
15: time = 0.323000 loss = 8.251975
alpha = -0.035317 lossBound = -0.000058 W1 = 0.141471 N1 = 0.133472 deltaLoss = -0.000110
'X08__rev lambda = -0.8985
alpha = -0.898451 lossBound = -0.062281 W1 = 0.068761 N1 = 0.008855 deltaLoss = -0.062184
Search: 0.341 0.008000
increaseLambda: 0.332 0.006000
34: time = 0.333000 loss = 8.092222
increaseLambda: 0.339 0.007000
'X19__rev lambda = -0.2111
Updating 1 features
alpha = -0.211062 lossBound = -0.000772 W1 = 0.131101 N1 = 0.119870 deltaLoss = -0.001962
Undoing: newLoss 8.688237282092386, oldLoss 8.688189134790923, deltaLossBound -2.9263238364490222E-5
Updating 54 features
Search: 0.331 0.009000
Updating 1 features
NewtonStep: 0.334 0.006000
NewtonStep: 0.189 0.030000
NewtonStep: 0.334 0.001000
Search: 0.337 0.009000
increaseLambda: 0.343 0.002000
36: time = 0.343000 loss = 7.034653
'X14__rev lambda = -1.3677
alpha = -0.054355 lossBound = -0.002487 W1 = 0.259535 N1 = 0.226619 deltaLoss = -0.001392
increaseLambda: 0.34 0.001000
Updating 0 features
Updating 54 features
increaseLambda: 0.332 0.001000
15: time = 0.332000 loss = 8.374344
'X01.1 lambda = -0.8409
alpha = -0.840922 lossBound = -0.041605 W1 = 0.050397 N1 = 0.006743 deltaLoss = -0.041348
NewtonStep: 0.343 0.000000
NewtonStep: 0.187 0.026000
increaseLambda: 0.335 0.001000
Undoing contribution: was 0.05511395290276375 now 0.05504904062791869
41: time = 0.335000 loss = 6.649584
'X18__rev lambda = -2.1277
alpha = 0.067780 lossBound = -0.000054 W1 = 0.012464 N1 = 0.011191 deltaLoss = -0.000065
increaseLambda: 0.338 0.001000
17: time = 0.338000 loss = 7.718115
'X15__rev lambda = -0.6208
Updating 0 features
alpha = -0.620782 lossBound = -0.040170 W1 = 0.075080 N1 = 0.017906 deltaLoss = -0.037874
Search: 0.339 0.009000
Updating 2 features
NewtonStep: 0.338 0.010000
NewtonStep: 0.336 0.001000
increaseLambda: 0.336 0.002000
35: time = 0.336000 loss = 8.089786
'X19 lambda = -11.3084
alpha = -1.568505 lossBound = -0.000353 W1 = 0.004928 N1 = 0.001854 deltaLoss = -0.002435
increaseLambda: 0.345 0.002000
Undoing: newLoss 7.034054115379632, oldLoss 7.034652775811252, deltaLossBound -0.0010955215700378768
Updating 2 features
Updating 1 features
increaseLambda: 0.34 0.001000
increaseLambda: 0.339 0.001000
19: time = 0.340000 loss = 8.905195
19: time = 0.339000 loss = 8.196250
'X02 lambda = -0.7088
alpha = -0.333548 lossBound = -0.009390 W1 = 0.042804 N1 = 0.018991 deltaLoss = -0.007966
X09: lambda = 0.3853 min = -17.3507 max = 29.4620
alpha = 0.385262 lossBound = -0.001352 W1 = 0.784793 N1 = 0.804690 deltaLoss = -0.007720
Search: 0.343 0.003000
NewtonStep: 0.337 0.001000
NewtonStep: 0.334 0.011000
increaseLambda: 0.338 0.002000
42: time = 0.338000 loss = 6.649203
'X18__rev lambda = 0.3023
Updating 54 features
alpha = 0.302283 lossBound = -0.000045 W1 = 0.946359 N1 = 0.948581 deltaLoss = -0.000381
NewtonStep: 0.157 0.026000
Updating 0 features
Updating 0 features
increaseLambda: 0.347 0.002000
increaseLambda: 0.344 0.001000
43: time = 0.344000 loss = 8.688157
'X12__rev lambda = 0.0433
alpha = 0.043270 lossBound = -0.000029 W1 = 0.013796 N1 = 0.016937 deltaLoss = -0.000032
NewtonStep: 0.339 0.001000
NewtonStep: 0.334 0.011000
increaseLambda: 0.338 0.001000
36: time = 0.338000 loss = 8.088427
'X19 lambda = -12.5770
alpha = -1.268642 lossBound = -0.000182 W1 = 0.004528 N1 = 0.001854 deltaLoss = -0.001359
increaseLambda: 0.335 0.001000
Undoing: newLoss 8.072956210893881, oldLoss 8.092290345540093, deltaLossBound -0.034869429483873726
Updating 0 features
Updating 1 features
Updating 0 features
NewtonStep: 0.337 0.005000
NewtonStep: 0.345 0.001000
NewtonStep: 0.339 0.001000
increaseLambda: 0.34 0.001000
43: time = 0.340000 loss = 6.649061
'X18__rev lambda = -0.6421
alpha = -0.040017 lossBound = -0.000075 W1 = 0.141819 N1 = 0.133472 deltaLoss = -0.000142
Updating 1 features
increaseLambda: 0.336 0.002000
Undoing: newLoss 8.213234219349818, oldLoss 8.25197498585325, deltaLossBound -0.06765313099231204
Updating 0 features
NewtonStep: 0.343 0.005000
Updating 54 features
increaseLambda: 0.346 0.001000
44: time = 0.346000 loss = 8.687894
'X12__rev lambda = 0.1720
alpha = 0.171960 lossBound = -0.000024 W1 = 0.583043 N1 = 0.586693 deltaLoss = -0.000263
NewtonStep: 0.341 0.001000
increaseLambda: 0.337 0.002000
NewtonStep: 0.112 0.030000
increaseLambda: 0.338 0.001000
Undoing: newLoss 8.356060697299272, oldLoss 8.374343609241876, deltaLossBound -0.0411219514338524
Updating 2 features
increaseLambda: 0.34 0.001000
37: time = 0.340000 loss = 8.087731
'X19__rev lambda = -0.1697
alpha = -0.169706 lossBound = -0.000227 W1 = 0.129300 N1 = 0.122302 deltaLoss = -0.000697
NewtonStep: 0.345 0.005000
Updating 2 features
Updating 0 features
Updating 1 features
NewtonStep: 0.344 0.005000
increaseLambda: 0.344 0.001000
Undoing: newLoss 7.7040809092782085, oldLoss 7.7181151647778705, deltaLossBound -0.04175894249815395
Search: 0.35 0.003000
NewtonStep: 0.347 0.001000
increaseLambda: 0.337 0.001000
NewtonStep: 0.341 0.001000
increaseLambda: 0.198 0.009000
increaseLambda: 0.343 0.002000
Undoing contribution: was 0.20397373779859526 now 0.20379477825620482
Undoing: newLoss 8.825517470958943, oldLoss 9.02577100443268, deltaLossBound -1.4343451429807053
44: time = 0.343000 loss = 6.648882
'X18__rev lambda = 0.7207
alpha = -0.080893 lossBound = -0.000035 W1 = 0.884947 N1 = 0.886506 deltaLoss = -0.000179
increaseLambda: 0.34 0.002000
increaseLambda: 0.346 0.001000
increaseLambda: 0.195 0.008000
Undoing: newLoss 8.825517470958943, oldLoss 9.02577100443268, deltaLossBound -1.4343451429807053
20: time = 0.346000 loss = 8.885868
'X02__rev lambda = 0.6533
alpha = 0.653323 lossBound = -0.008612 W1 = 0.101409 N1 = 0.126757 deltaLoss = -0.019327
Updating 0 features
increaseLambda: 0.345 0.001000
20: time = 0.345000 loss = 8.180336
'X09 lambda = -0.7986
alpha = -0.798636 lossBound = -0.011159 W1 = 0.028216 N1 = 0.010218 deltaLoss = -0.015914
increaseLambda: 0.351 0.001000
37: time = 0.351000 loss = 7.034041
increaseLambda: 0.345 0.001000
'X14__rev lambda = -1.4040
increaseLambda: 0.348 0.001000
45: time = 0.348000 loss = 8.687645
alpha = -0.036237 lossBound = -0.001096 W1 = 0.252632 N1 = 0.226619 deltaLoss = -0.000612
'X12__rev lambda = -0.2119
alpha = -0.050085 lossBound = -0.000184 W1 = 0.108494 N1 = 0.098488 deltaLoss = -0.000249
Updating 0 features
NewtonStep: 0.343 0.000000
increaseLambda: 0.343 0.002000
38: time = 0.343000 loss = 8.086724
'X19__rev lambda = 0.4607
alpha = 0.460742 lossBound = -0.000539 W1 = 0.017567 N1 = 0.020719 deltaLoss = -0.001007
NewtonStep: 0.352 0.001000
Updating 0 features
Updating 1 features
NewtonStep: 0.349 0.001000
increaseLambda: 0.199 0.018000
Undoing: newLoss 8.825517470958943, oldLoss 9.02577100443268, deltaLossBound -1.4343451429807053
increaseLambda: 0.345 0.002000
Undoing contribution: was 0.05504904062791869 now 0.055002044155536535
45: time = 0.345000 loss = 6.648835
'X18__rev lambda = -2.0706
alpha = 0.057086 lossBound = -0.000040 W1 = 0.012570 N1 = 0.011191 deltaLoss = -0.000047
NewtonStep: 0.344 0.001000
increaseLambda: 0.353 0.001000
38: time = 0.353000 loss = 7.032009
Updating 0 features
'X14__rev lambda = 0.4250
alpha = 0.164208 lossBound = -0.000674 W1 = 0.795321 N1 = 0.808953 deltaLoss = -0.002032
Updating 0 features
increaseLambda: 0.201 0.003000
increaseLambda: 0.351 0.002000
46: time = 0.351000 loss = 8.687531
'X12__rev lambda = -0.2462
alpha = -0.034279 lossBound = -0.000083 W1 = 0.107173 N1 = 0.098488 deltaLoss = -0.000114
increaseLambda: 0.198 0.003000
Search: 0.342 0.005000
NewtonStep: 0.346 0.001000
NewtonStep: 0.354 0.001000
Updating 0 features
increaseLambda: 0.345 0.001000
39: time = 0.345000 loss = 8.086467
'X19__rev lambda = -0.2628
alpha = -0.051741 lossBound = -0.000157 W1 = 0.129806 N1 = 0.119870 deltaLoss = -0.000257
increaseLambda: 0.165 0.008000
Undoing: newLoss 8.825517470958943, oldLoss 9.02577100443268, deltaLossBound -1.4343451429807053
Search: 0.344 0.004000
NewtonStep: 0.352 0.001000
Updating 2 features
Updating 2 features
Search: 0.342 0.005000
Search: 0.349 0.004000
NewtonStep: 0.35 0.004000
increaseLambda: 0.347 0.001000
46: time = 0.347000 loss = 6.648713
'X18__rev lambda = 0.1073
NewtonStep: 0.346 0.001000
increaseLambda: 0.355 0.001000
alpha = 0.107328 lossBound = -0.000030 W1 = 0.480046 N1 = 0.484781 deltaLoss = -0.000122
Updating 2 features
Undoing: newLoss 7.031300708835544, oldLoss 7.03200910936798, deltaLossBound -0.0012980754476356754
increaseLambda: 0.343 0.001000
18: time = 0.343000 loss = 8.059058
'X03__rev lambda = -0.6364
alpha = -0.636378 lossBound = -0.034869 W1 = 0.063195 N1 = 0.014042 deltaLoss = -0.033233
NewtonStep: 0.35 0.005000
Updating 0 features
increaseLambda: 0.353 0.001000
47: time = 0.353000 loss = 8.687479
'X12__rev lambda = -0.2694
alpha = -0.023268 lossBound = -0.000038 W1 = 0.106286 N1 = 0.098488 deltaLoss = -0.000052
increaseLambda: 0.345 0.001000
16: time = 0.345000 loss = 8.332962
'X01.1__rev lambda = -1.0558
alpha = -0.797379 lossBound = -0.041122 W1 = 0.055750 N1 = 0.008095 deltaLoss = -0.041382
NewtonStep: 0.348 0.001000
increaseLambda: 0.35 0.001000
18: time = 0.350000 loss = 7.673322
'X15 lambda = -1.0537
alpha = -1.053708 lossBound = -0.041759 W1 = 0.039145 N1 = 0.002394 deltaLoss = -0.044793
increaseLambda: 0.343 0.001000
16: time = 0.343000 loss = 8.184003
Updating 0 features
Search: 0.204 0.003000
'X08 lambda = -0.7807
increaseLambda: 0.352 0.002000
Search: 0.201 0.003000
alpha = -0.780739 lossBound = -0.067653 W1 = 0.096772 N1 = 0.015696 deltaLoss = -0.067972
21: time = 0.352000 loss = 8.874187
'X02 lambda = -0.7569
alpha = -0.756913 lossBound = -0.005954 W1 = 0.031275 N1 = 0.017236 deltaLoss = -0.011681
increaseLambda: 0.348 0.002000
40: time = 0.348000 loss = 8.084846
'X19 lambda = -4.9412
alpha = -4.941242 lossBound = -0.000112 W1 = 0.003505 N1 = 0.001950 deltaLoss = -0.001621
NewtonStep: 0.354 0.001000
increaseLambda: 0.203 0.004000
increaseLambda: 0.357 0.002000
increaseLambda: 0.351 0.001000
21: time = 0.351000 loss = 8.132587
'X09__rev lambda = -2.3206
alpha = -2.320588 lossBound = -0.010552 W1 = 0.031576 N1 = 0.012870 deltaLoss = -0.047749
increaseLambda: 0.168 0.003000
Updating 1 features
increaseLambda: 0.349 0.001000
47: time = 0.349000 loss = 6.648425
'X18__rev lambda = -0.6987
alpha = -0.056607 lossBound = -0.000152 W1 = 0.143053 N1 = 0.133472 deltaLoss = -0.000288
NewtonStep: 0.349 0.001000
increaseLambda: 0.121 0.009000
Updating 0 features
Undoing: newLoss 8.904343060642066, oldLoss 9.130124347001724, deltaLossBound -1.50185557729296
increaseLambda: 0.355 0.001000
48: time = 0.355000 loss = 8.687449
'X12__rev lambda = 0.2438
alpha = 0.025045 lossBound = -0.000028 W1 = 0.039360 N1 = 0.044730 deltaLoss = -0.000030
NewtonStep: 0.35 0.001000
Updating 0 features
NewtonStep: 0.356 0.001000
increaseLambda: 0.35 0.001000
41: time = 0.350000 loss = 8.084244
'X19__rev lambda = -0.1617
alpha = -0.161707 lossBound = -0.000197 W1 = 0.131466 N1 = 0.124770 deltaLoss = -0.000602
Updating 54 features
Updating 0 features
NewtonStep: 0.218 0.033000
increaseLambda: 0.352 0.002000
48: time = 0.352000 loss = 6.648294
'X18__rev lambda = -0.7371
alpha = -0.038415 lossBound = -0.000069 W1 = 0.141699 N1 = 0.133472 deltaLoss = -0.000131
NewtonStep: 0.351 0.001000
Search: 0.171 0.003000
increaseLambda: 0.357 0.001000
49: time = 0.357000 loss = 8.687408
Updating 0 features
'X12__rev lambda = -0.2901
alpha = -0.020635 lossBound = -0.000030 W1 = 0.106082 N1 = 0.098488 deltaLoss = -0.000041
Search: 0.36 0.003000
Updating 0 features
Search: 0.206 0.003000
Updating 2 features
NewtonStep: 0.35 0.005000
Updating 1 features
NewtonStep: 0.353 0.001000
NewtonStep: 0.356 0.004000
increaseLambda: 0.124 0.003000
Updating 0 features
Updating 2 features
Updating 54 features
NewtonStep: 0.355 0.005000
Updating 2 features
NewtonStep: 0.358 0.001000
NewtonStep: 0.217 0.026000
NewtonStep: 0.349 0.006000
NewtonStep: 0.355 0.004000
increaseLambda: 0.352 0.001000
Undoing contribution: was 0.14285209858955336 now 0.14246423222178836
42: time = 0.352000 loss = 8.083856
'X19__rev lambda = -1.1143
alpha = 0.076303 lossBound = -0.000297 W1 = 0.067573 N1 = 0.066335 deltaLoss = -0.000388
increaseLambda: 0.362 0.002000
39: time = 0.362000 loss = 7.031284
'X14__rev lambda = -1.4434
alpha = -0.039413 lossBound = -0.001298 W1 = 0.253834 N1 = 0.226619 deltaLoss = -0.000725
Updating 1 features
Updating 0 features
Updating 0 features
increaseLambda: 0.351 0.001000
Undoing: newLoss 8.318669411570285, oldLoss 8.332961885183806, deltaLossBound -0.02984686378134612
increaseLambda: 0.354 0.001000
Undoing contribution: was 0.40118763176598965 now 0.40098438528024055
49: time = 0.354000 loss = 6.648091
NewtonStep: 0.362 0.000000
'X18__rev lambda = 0.9709
alpha = -0.079671 lossBound = -0.000041 W1 = 0.866710 N1 = 0.868284 deltaLoss = -0.000203
increaseLambda: 0.357 0.001000
22: time = 0.357000 loss = 8.868772
'X02 lambda = -1.2822
alpha = -0.525327 lossBound = -0.002866 W1 = 0.027515 N1 = 0.017236 deltaLoss = -0.005416
increaseLambda: 0.356 0.001000
increaseLambda: 0.359 0.001000
Undoing: newLoss 7.654476385498966, oldLoss 7.673321998015954, deltaLossBound -0.03370185274666947
50: time = 0.359000 loss = 8.687355
'X12__rev lambda = 0.3184
alpha = 0.074601 lossBound = -0.000028 W1 = 0.040355 N1 = 0.044730 deltaLoss = -0.000053
NewtonStep: 0.353 0.001000
NewtonStep: 0.349 0.006000
Updating 0 features
Updating 54 features
increaseLambda: 0.357 0.002000
22: time = 0.357000 loss = 8.119279
'X09 lambda = -0.7686
alpha = -0.768574 lossBound = -0.007608 W1 = 0.030824 N1 = 0.015122 deltaLoss = -0.013307
increaseLambda: 0.351 0.002000
Undoing: newLoss 8.048425630976737, oldLoss 8.05905779133075, deltaLossBound -0.03642462099518401
NewtonStep: 0.355 0.001000
Updating 0 features
NewtonStep: 0.216 0.036000
NewtonStep: 0.36 0.001000
increaseLambda: 0.352 0.001000
increaseLambda: 0.364 0.002000
Undoing: newLoss 7.0309695993614625, oldLoss 7.031284122538375, deltaLossBound -5.73088618031838E-4
increaseLambda: 0.358 0.002000
Updating 54 features
increaseLambda: 0.355 0.002000
Undoing contribution: was 0.14246423222178836 now 0.14230142143979616
43: time = 0.355000 loss = 8.083694
'X19__rev lambda = -1.0658
alpha = 0.048470 lossBound = -0.000127 W1 = 0.068936 N1 = 0.066335 deltaLoss = -0.000163
Search: 0.127 0.003000
increaseLambda: 0.211 0.007000
2: time = 0.211000 loss = 8.924725
'X18__rev lambda = 0.1466
alpha = 0.146627 lossBound = -1.434345 W1 = 0.087447 N1 = 0.777378 deltaLoss = -0.101046
increaseLambda: 0.351 0.002000
Undoing: newLoss 8.152363544399037, oldLoss 8.184002691076822, deltaLossBound -0.05206188479568736
increaseLambda: 0.208 0.007000
2: time = 0.208000 loss = 8.924725
'X18__rev lambda = 0.1466
alpha = 0.146627 lossBound = -1.434345 W1 = 0.087447 N1 = 0.777378 deltaLoss = -0.101046
NewtonStep: 0.213 0.033000
Updating 0 features
increaseLambda: 0.356 0.001000
Undoing contribution: was 0.055002044155536535 now 0.054927946867057355
50: time = 0.356000 loss = 6.648017
'X18__rev lambda = -1.9085
alpha = 0.162175 lossBound = -0.000036 W1 = 0.013272 N1 = 0.011191 deltaLoss = -0.000074
increaseLambda: 0.362 0.002000
51: time = 0.362000 loss = 8.687210
'X12__rev lambda = -0.3759
alpha = -0.085788 lossBound = -0.000058 W1 = 0.104561 N1 = 0.098488 deltaLoss = -0.000145
increaseLambda: 0.353 0.002000
Updating 0 features
NewtonStep: 0.356 0.001000
increaseLambda: 0.365 0.001000
Updating 0 features
NewtonStep: 0.357 0.001000
NewtonStep: 0.363 0.001000
increaseLambda: 0.353 0.002000
Updating 54 features
Updating 2 features
increaseLambda: 0.357 0.001000
44: time = 0.357000 loss = 8.083550
'X19__rev lambda = -0.2005
alpha = -0.038766 lossBound = -0.000085 W1 = 0.133719 N1 = 0.124770 deltaLoss = -0.000143
NewtonStep: 0.361 0.004000
NewtonStep: 0.226 0.032000
increaseLambda: 0.359 0.002000
51: time = 0.359000 loss = 6.647867
'X18__rev lambda = -0.8284
alpha = -0.091286 lossBound = -0.000044 W1 = 0.139008 N1 = 0.133472 deltaLoss = -0.000150
increaseLambda: 0.364 0.001000
52: time = 0.364000 loss = 8.687110
'X12__rev lambda = 0.4217
alpha = 0.103331 lossBound = -0.000052 W1 = 0.040383 N1 = 0.044730 deltaLoss = -0.000100
Updating 0 features
Updating 2 features
Updating 0 features
NewtonStep: 0.361 0.004000
NewtonStep: 0.358 0.001000
increaseLambda: 0.225 0.007000
Undoing: newLoss 8.825517470958943, oldLoss 9.02577100443268, deltaLossBound -1.4343451429807053
Search: 0.356 0.004000
Updating 0 features
Search: 0.361 0.003000
NewtonStep: 0.36 0.001000
NewtonStep: 0.365 0.001000
increaseLambda: 0.363 0.002000
23: time = 0.363000 loss = 8.865712
'X02 lambda = -1.7115
alpha = -0.429233 lossBound = -0.001504 W1 = 0.024867 N1 = 0.017236 deltaLoss = -0.003059
increaseLambda: 0.224 0.007000
Undoing: newLoss 8.746634618903334, oldLoss 8.924724638874107, deltaLossBound -1.3684973920572505
increaseLambda: 0.179 0.008000
2: time = 0.179000 loss = 8.924725
'X18__rev lambda = 0.1466
alpha = 0.146627 lossBound = -1.434345 W1 = 0.087447 N1 = 0.777378 deltaLoss = -0.101046
Search: 0.368 0.003000
increaseLambda: 0.363 0.002000
23: time = 0.363000 loss = 8.082063
'X09__rev lambda = -2.4464
alpha = -2.446357 lossBound = -0.006295 W1 = 0.028688 N1 = 0.014689 deltaLoss = -0.037217
increaseLambda: 0.36 0.002000
Undoing contribution: was 0.14230142143979616 now 0.1421537400415924
increaseLambda: 0.358 0.002000
45: time = 0.360000 loss = 8.083402
17: time = 0.358000 loss = 8.303608
'X19__rev lambda = -1.0197
'X01.1__rev lambda = -0.9677
alpha = 0.046046 lossBound = -0.000116 W1 = 0.069056 N1 = 0.066335 deltaLoss = -0.000148
alpha = -0.715133 lossBound = -0.029847 W1 = 0.046462 N1 = 0.007917 deltaLoss = -0.029354
increaseLambda: 0.366 0.001000
increaseLambda: 0.363 0.002000
53: time = 0.366000 loss = 8.687007
19: time = 0.363000 loss = 7.641910
'X12__rev lambda = -1.9152
'X15__rev lambda = -1.9206
alpha = -0.423244 lossBound = -0.000045 W1 = 0.001995 N1 = 0.000148 deltaLoss = -0.000102
Search: 0.375 0.022000
increaseLambda: 0.361 0.001000
Undoing: newLoss 6.649139567722407, oldLoss 6.647866937302476, deltaLossBound -5.175565419226883E-5
alpha = -0.575599 lossBound = -0.033702 W1 = 0.070001 N1 = 0.018278 deltaLoss = -0.031412
Updating 0 features
increaseLambda: 0.387 0.019000
40: time = 0.387000 loss = 7.030965
NewtonStep: 0.378 0.018000
'X14__rev lambda = -1.4696
alpha = -0.026275 lossBound = -0.000573 W1 = 0.248889 N1 = 0.226619 deltaLoss = -0.000320
Updating 0 features
Updating 1 features
increaseLambda: 0.246 0.021000
increaseLambda: 0.38 0.019000
Search: 0.375 0.022000
NewtonStep: 0.388 0.001000
NewtonStep: 0.385 0.019000
increaseLambda: 0.376 0.001000
19: time = 0.376000 loss = 8.025374
'X03 lambda = -1.5576
alpha = -0.742087 lossBound = -0.036425 W1 = 0.048178 N1 = 0.008955 deltaLoss = -0.033684
increaseLambda: 0.245 0.021000
increaseLambda: 0.38 0.002000
46: time = 0.380000 loss = 8.083264
'X19__rev lambda = -0.2386
alpha = -0.038092 lossBound = -0.000083 W1 = 0.133676 N1 = 0.124770 deltaLoss = -0.000139
increaseLambda: 0.235 0.029000
2: time = 0.235000 loss = 8.924725
'X18__rev lambda = 0.1466
alpha = 0.146627 lossBound = -1.434345 W1 = 0.087447 N1 = 0.777378 deltaLoss = -0.101046
Updating 0 features
Updating 2 features
increaseLambda: 0.39 0.002000
41: time = 0.390000 loss = 7.029210
'X14__rev lambda = 0.5813
increaseLambda: 0.387 0.002000
alpha = 0.156337 lossBound = -0.000556 W1 = 0.796257 N1 = 0.808953 deltaLoss = -0.001754
Undoing contribution: was 0.1497371283966459 now 0.14935840167155204
54: time = 0.387000 loss = 8.686629
'X12 lambda = -6.0440
alpha = 2.328360 lossBound = -0.000018 W1 = 0.003594 N1 = 0.001760 deltaLoss = -0.000379
Updating 0 features
increaseLambda: 0.377 0.002000
17: time = 0.377000 loss = 8.132747
'X08 lambda = -0.7092
alpha = -0.709238 lossBound = -0.052062 W1 = 0.083855 N1 = 0.015690 deltaLoss = -0.051256
NewtonStep: 0.385 0.022000
NewtonStep: 0.381 0.001000
NewtonStep: 0.39 0.000000
increaseLambda: 0.153 0.026000
Updating 2 features
1: time = 0.153000 loss = 9.025771
'X18__rev lambda = 0.1505
alpha = 0.150459 lossBound = -1.501856 W1 = 0.078480 N1 = 0.773159 deltaLoss = -0.104353
Updating 0 features
NewtonStep: 0.385 0.022000
Updating 0 features
Search: 0.249 0.003000
NewtonStep: 0.388 0.001000
NewtonStep: 0.38 0.022000
increaseLambda: 0.386 0.001000
24: time = 0.386000 loss = 8.863061
'X02__rev lambda = 0.2550
alpha = 0.254951 lossBound = -0.001062 W1 = 0.120995 N1 = 0.132306 deltaLoss = -0.002652
increaseLambda: 0.382 0.001000
Undoing contribution: was 0.1421537400415924 now 0.14201688097212847
47: time = 0.382000 loss = 8.083127
'X19__rev lambda = -0.9755
alpha = 0.044234 lossBound = -0.000107 W1 = 0.069146 N1 = 0.066335 deltaLoss = -0.000137
increaseLambda: 0.391 0.001000
Undoing: newLoss 7.02874717811852, oldLoss 7.0292104323733255, deltaLossBound -8.461572235387816E-4
Search: 0.248 0.003000
Updating 0 features
Search: 0.384 0.004000
increaseLambda: 0.386 0.001000
24: time = 0.386000 loss = 8.071681
'X09 lambda = -0.7601
alpha = -0.760147 lossBound = -0.005081 W1 = 0.028710 N1 = 0.016111 deltaLoss = -0.010381
Updating 1 features
NewtonStep: 0.383 0.001000
increaseLambda: 0.382 0.002000
Undoing: newLoss 8.290446456061076, oldLoss 8.303607756427397, deltaLossBound -0.03158456083488394
increaseLambda: 0.39 0.002000
Undoing: newLoss 8.687487284069238, oldLoss 8.686628769662077, deltaLossBound -5.4672507226864386E-5
NewtonStep: 0.387 0.024000
increaseLambda: 0.393 0.002000
increaseLambda: 0.385 0.001000
52: time = 0.385000 loss = 6.647625
'X18__rev lambda = 0.0817
alpha = 0.081749 lossBound = -0.000052 W1 = 0.454172 N1 = 0.461404 deltaLoss = -0.000242
Updating 0 features
NewtonStep: 0.386 0.001000
increaseLambda: 0.243 0.030000
increaseLambda: 0.385 0.002000
Undoing: newLoss 8.825517470958943, oldLoss 9.02577100443268, deltaLossBound -1.4343451429807053
48: time = 0.385000 loss = 8.082995
'X19__rev lambda = -0.2069
alpha = -0.037199 lossBound = -0.000079 W1 = 0.131106 N1 = 0.122302 deltaLoss = -0.000132
increaseLambda: 0.383 0.001000
Updating 2 features
increaseLambda: 0.388 0.001000
20: time = 0.388000 loss = 7.612382
Updating 0 features
'X15 lambda = -2.1338
alpha = -0.950629 lossBound = -0.027823 W1 = 0.030328 N1 = 0.002243 deltaLoss = -0.029528
increaseLambda: 0.247 0.031000
Undoing: newLoss 8.916691962099625, oldLoss 9.031164623329051, deltaLossBound -1.236308362350106
NewtonStep: 0.383 0.007000
increaseLambda: 0.387 0.001000
Undoing contribution: was 0.40098438528024055 now 0.4006762188247445
53: time = 0.387000 loss = 6.647317
'X18__rev lambda = 0.7495
alpha = -0.221374 lossBound = -0.000037 W1 = 0.864499 N1 = 0.868284 deltaLoss = -0.000308
NewtonStep: 0.386 0.001000
increaseLambda: 0.254 0.028000
Undoing: newLoss 8.746634618903334, oldLoss 8.924724638874107, deltaLossBound -1.3684973920572505
Updating 0 features
Updating 0 features
Updating 1 features
NewtonStep: 0.388 0.001000
NewtonStep: 0.391 0.005000
NewtonStep: 0.383 0.006000
increaseLambda: 0.387 0.001000
Undoing contribution: was 0.14201688097212847 now 0.1418887114502367
49: time = 0.387000 loss = 8.082867
'X19__rev lambda = -0.9328
alpha = 0.042728 lossBound = -0.000101 W1 = 0.069221 N1 = 0.066335 deltaLoss = -0.000128
increaseLambda: 0.389 0.001000
54: time = 0.389000 loss = 6.647220
'X18__rev lambda = 0.9062
alpha = 0.906204 lossBound = -0.000067 W1 = 0.945691 N1 = 0.945465 deltaLoss = -0.000096
Updating 0 features
Updating 2 features
increaseLambda: 0.392 0.001000
25: time = 0.392000 loss = 8.861684
'X02__rev lambda = -0.3228
alpha = -0.322806 lossBound = -0.000632 W1 = 0.030525 N1 = 0.024946 deltaLoss = -0.001377
Updating 0 features
increaseLambda: 0.384 0.001000
Undoing: newLoss 8.113042067267722, oldLoss 8.132747002895844, deltaLossBound -0.05007189233112083
NewtonStep: 0.388 0.001000
NewtonStep: 0.389 0.000000
NewtonStep: 0.391 0.005000
Search: 0.387 0.004000
increaseLambda: 0.247 0.004000
increaseLambda: 0.257 0.003000
increaseLambda: 0.386 0.002000
increaseLambda: 0.391 0.002000
Undoing contribution: was 0.20379477825620482 now 0.2019565771727347
55: time = 0.391000 loss = 6.645382
'X18__rev lambda = 0.0279
alpha = -0.692837 lossBound = -0.000190 W1 = 0.881857 N1 = 0.886506 deltaLoss = -0.001838
Updating 2 features
increaseLambda: 0.255 0.007000
3: time = 0.255000 loss = 8.827001
increaseLambda: 0.39 0.002000
50: time = 0.390000 loss = 8.082638
increaseLambda: 0.391 0.001000
'X19__rev lambda = -0.3158
Updating 0 features
'X18__rev lambda = 0.1429
increaseLambda: 0.252 0.005000
increaseLambda: 0.384 0.001000
20: time = 0.387000 loss = 7.975167
Search: 0.396 0.003000
'X03__rev lambda = -1.7457
NewtonStep: 0.393 0.005000
increaseLambda: 0.388 0.001000
18: time = 0.388000 loss = 8.272661
alpha = 0.142892 lossBound = -1.368497 W1 = 0.097060 N1 = 0.781430 deltaLoss = -0.097724
increaseLambda: 0.393 0.002000
increaseLambda: 0.257 0.008000
2: time = 0.257000 loss = 8.924725
25: time = 0.393000 loss = 8.045753
alpha = -0.108857 lossBound = -0.000076 W1 = 0.128347 N1 = 0.122302 deltaLoss = -0.000229
'X09__rev lambda = -2.3369
'X01.1 lambda = -0.7622
alpha = -1.090589 lossBound = -0.028830 W1 = 0.059902 N1 = 0.019604 deltaLoss = -0.050207
NewtonStep: 0.391 0.000000
alpha = -0.762152 lossBound = -0.031585 W1 = 0.043915 N1 = 0.006783 deltaLoss = -0.030947
'X18__rev lambda = 0.1466
alpha = -2.336899 lossBound = -0.003475 W1 = 0.027913 N1 = 0.017492 deltaLoss = -0.025928
alpha = 0.146627 lossBound = -1.434345 W1 = 0.087447 N1 = 0.777378 deltaLoss = -0.101046
Updating 0 features
NewtonStep: 0.391 0.001000
increaseLambda: 0.392 0.001000
56: time = 0.392000 loss = 6.644488
increaseLambda: 0.4 0.004000
'X18__rev lambda = 0.3824
42: time = 0.400000 loss = 7.028738
alpha = 0.199025 lossBound = -0.000162 W1 = 0.612596 N1 = 0.618640 deltaLoss = -0.000893
'X14__rev lambda = -1.5015
increaseLambda: 0.394 0.001000
alpha = -0.031882 lossBound = -0.000846 W1 = 0.250992 N1 = 0.226619 deltaLoss = -0.000472
21: time = 0.394000 loss = 7.563289
'X15__rev lambda = -2.4836
alpha = -1.106131 lossBound = -0.027990 W1 = 0.057290 N1 = 0.018360 deltaLoss = -0.049093
Updating 0 features
Updating 0 features
NewtonStep: 0.393 0.001000
NewtonStep: 0.401 0.001000
Updating 0 features
NewtonStep: 0.396 0.004000
Search: 0.261 0.004000
Search: 0.251 0.004000
increaseLambda: 0.393 0.002000
Undoing contribution: was 0.1418887114502367 now 0.14131705537544856
51: time = 0.393000 loss = 8.082066
'X19__rev lambda = -0.7239
alpha = 0.208840 lossBound = -0.000255 W1 = 0.071923 N1 = 0.066335 deltaLoss = -0.000572
increaseLambda: 0.394 0.001000
57: time = 0.394000 loss = 6.644279
'X18__rev lambda = -0.9363
alpha = -0.107932 lossBound = -0.000061 W1 = 0.139023 N1 = 0.133472 deltaLoss = -0.000209
Updating 0 features
increaseLambda: 0.402 0.001000
Undoing: newLoss 7.028532572361772, oldLoss 7.028738311087659, deltaLossBound -3.740359378771465E-4
Search: 0.255 0.003000
Updating 0 features
increaseLambda: 0.398 0.002000
Undoing: newLoss 8.861047062345522, oldLoss 8.861683537746702, deltaLossBound -6.578820792557784E-4
NewtonStep: 0.394 0.001000
NewtonStep: 0.395 0.001000
Updating 54 features
Search: 0.39 0.004000
NewtonStep: 0.247 0.039000
Updating 0 features
increaseLambda: 0.396 0.001000
Undoing contribution: was 0.054927946867057355 now 0.05486305417664326
58: time = 0.396000 loss = 6.644214
'X18__rev lambda = -1.7582
alpha = 0.150267 lossBound = -0.000032 W1 = 0.013267 N1 = 0.011191 deltaLoss = -0.000065
increaseLambda: 0.404 0.002000
increaseLambda: 0.399 0.001000
NewtonStep: 0.393 0.005000
increaseLambda: 0.395 0.001000
52: time = 0.395000 loss = 8.081515
'X19__rev lambda = -0.4284
Updating 0 features
alpha = -0.165586 lossBound = -0.000187 W1 = 0.126015 N1 = 0.119870 deltaLoss = -0.000551
NewtonStep: 0.396 0.000000
Updating 0 features
Updating 1 features
Search: 0.402 0.011000
increaseLambda: 0.392 0.002000
18: time = 0.392000 loss = 8.083198
'X08__rev lambda = -0.8163
alpha = -0.816337 lossBound = -0.050072 W1 = 0.063829 N1 = 0.009545 deltaLoss = -0.049550
Updating 1 features
NewtonStep: 0.399 0.006000
Updating 2 features
NewtonStep: 0.396 0.001000
NewtonStep: 0.399 0.005000
increaseLambda: 0.394 0.001000
Undoing: newLoss 8.260289482779907, oldLoss 8.272661205314487, deltaLossBound -0.02373396517442144
increaseLambda: 0.398 0.002000
Undoing: newLoss 6.646416513465071, oldLoss 6.644214202344008, deltaLossBound -4.013918442466891E-5
NewtonStep: 0.394 0.007000
Updating 54 features
increaseLambda: 0.403 0.001000
55: time = 0.403000 loss = 8.686259
'X12__rev lambda = 0.3376
alpha = 0.337562 lossBound = -0.000055 W1 = 0.570579 N1 = 0.571782 deltaLoss = -0.000370
NewtonStep: 0.253 0.042000
increaseLambda: 0.4 0.001000
22: time = 0.400000 loss = 7.538723
increaseLambda: 0.398 0.002000
'X15 lambda = -2.0573
alpha = -1.003562 lossBound = -0.020514 W1 = 0.024900 N1 = 0.002394 deltaLoss = -0.024566
Undoing contribution: was 0.14131705537544856 now 0.14090412373959846
53: time = 0.398000 loss = 8.081102
'X19__rev lambda = -0.5489
alpha = 0.175018 lossBound = -0.000186 W1 = 0.071834 N1 = 0.066335 deltaLoss = -0.000413
increaseLambda: 0.401 0.002000
26: time = 0.401000 loss = 8.037587
increaseLambda: 0.399 0.001000
'X09 lambda = -0.6914
alpha = -0.691362 lossBound = -0.003371 W1 = 0.032692 N1 = 0.021725 deltaLoss = -0.008166
Updating 54 features
Search: 0.402 0.003000
increaseLambda: 0.396 0.002000
Updating 0 features
NewtonStep: 0.218 0.039000
Updating 0 features
Search: 0.407 0.003000
increaseLambda: 0.395 0.001000
Undoing: newLoss 7.9519605664455595, oldLoss 7.975166697780823, deltaLossBound -0.02506214928145177
NewtonStep: 0.399 0.001000
NewtonStep: 0.405 0.002000
increaseLambda: 0.403 0.001000
26: time = 0.403000 loss = 8.861324
'X02__rev lambda = 0.1871
alpha = 0.187084 lossBound = -0.000658 W1 = 0.003329 N1 = 0.007231 deltaLoss = -0.000359
increaseLambda: 0.409 0.002000
43: time = 0.409000 loss = 7.028530
'X14__rev lambda = -1.5228
alpha = -0.021254 lossBound = -0.000374 W1 = 0.247017 N1 = 0.226619 deltaLoss = -0.000208
Updating 0 features
increaseLambda: 0.4 0.001000
increaseLambda: 0.406 0.001000
Undoing: newLoss 8.082270274348494, oldLoss 8.081102494608357, deltaLossBound -1.4357849371641747E-4
56: time = 0.406000 loss = 8.685225
increaseLambda: 0.397 0.002000
'X12__rev lambda = -0.5969
alpha = -0.221039 lossBound = -0.000419 W1 = 0.104910 N1 = 0.098488 deltaLoss = -0.001034
NewtonStep: 0.409 0.000000
Updating 0 features
Search: 0.402 0.003000
Updating 0 features
NewtonStep: 0.407 0.001000
Updating 54 features
NewtonStep: 0.398 0.006000
increaseLambda: 0.411 0.002000
44: time = 0.411000 loss = 7.027119
'X14__rev lambda = 0.7246
alpha = 0.143339 lossBound = -0.000430 W1 = 0.797374 N1 = 0.808953 deltaLoss = -0.001411
increaseLambda: 0.255 0.008000
Search: 0.4 0.004000
Updating 0 features
NewtonStep: 0.257 0.022000
increaseLambda: 0.402 0.002000
Undoing: newLoss 8.746634618903334, oldLoss 8.924724638874107, deltaLossBound -1.3684973920572505
Updating 1 features
increaseLambda: 0.408 0.001000
Undoing: newLoss 8.68775423625806, oldLoss 8.685224958895981, deltaLossBound -5.3808618118377795E-5
increaseLambda: 0.411 0.009000
NewtonStep: 0.419 0.008000
59: time = 0.411000 loss = 6.644143
'X18__rev lambda = -0.4086
alpha = -0.408578 lossBound = -0.000040 W1 = 0.001764 N1 = 0.000000 deltaLoss = -0.000072
NewtonStep: 0.413 0.013000
Updating 32 features
Updating 1 features
increaseLambda: 0.409 0.009000
19: time = 0.409000 loss = 8.249751
'X01.1__rev lambda = -0.9198
alpha = -0.648248 lossBound = -0.023734 W1 = 0.042103 N1 = 0.008280 deltaLoss = -0.022911
increaseLambda: 0.407 0.009000
Undoing: newLoss 8.053850076149073, oldLoss 8.08319750062527, deltaLossBound -0.04509785329749899
increaseLambda: 0.279 0.018000
3: time = 0.279000 loss = 8.827001
increaseLambda: 0.417 0.009000
'X18__rev lambda = 0.1429
alpha = 0.142892 lossBound = -1.368497 W1 = 0.097060 N1 = 0.781430 deltaLoss = -0.097724
Updating 0 features
NewtonStep: 0.414 0.013000
increaseLambda: 0.42 0.001000
Undoing: newLoss 7.026781966438821, oldLoss 7.02711934792145, deltaLossBound -6.149922579197571E-4
increaseLambda: 0.415 0.002000
23: time = 0.415000 loss = 7.501183
'X15__rev lambda = -1.1585
alpha = -1.158518 lossBound = -0.017945 W1 = 0.046811 N1 = 0.018465 deltaLoss = -0.037540
NewtonStep: 0.416 0.013000
increaseLambda: 0.27 0.019000
2: time = 0.270000 loss = 8.924725
'X18__rev lambda = 0.1466
alpha = 0.146627 lossBound = -1.434345 W1 = 0.087447 N1 = 0.777378 deltaLoss = -0.101046
increaseLambda: 0.268 0.015000
Undoing: newLoss 8.746634618903334, oldLoss 8.924724638874107, deltaLossBound -1.3684973920572505
increaseLambda: 0.408 0.001000
Search: 0.409 0.012000
increaseLambda: 0.416 0.002000
27: time = 0.416000 loss = 8.021589
'X09__rev lambda = -2.1066
alpha = -2.106613 lossBound = -0.001764 W1 = 0.026649 N1 = 0.019208 deltaLoss = -0.015998
increaseLambda: 0.422 0.002000
increaseLambda: 0.417 0.001000
27: time = 0.417000 loss = 8.859256
'X02 lambda = -0.5294
alpha = -0.529404 lossBound = -0.000649 W1 = 0.021359 N1 = 0.016989 deltaLoss = -0.002069
increaseLambda: 0.276 0.021000
2: time = 0.276000 loss = 8.934640
'X14__rev lambda = 0.4292
alpha = 0.139028 lossBound = -1.236308 W1 = 0.152610 N1 = 0.843689 deltaLoss = -0.096525
Updating 54 features
increaseLambda: 0.267 0.012000
Search: 0.42 0.003000
Search: 0.414 0.012000
NewtonStep: 0.186 0.033000
increaseLambda: 0.411 0.002000
21: time = 0.411000 loss = 7.922651
'X03 lambda = -3.7118
alpha = -2.154219 lossBound = -0.025062 W1 = 0.022785 N1 = 0.008955 deltaLoss = -0.052516
increaseLambda: 0.271 0.003000
increaseLambda: 0.421 0.001000
57: time = 0.421000 loss = 8.685116
'X12__rev lambda = 0.1783
alpha = 0.178342 lossBound = -0.000054 W1 = 0.014119 N1 = 0.016634 deltaLoss = -0.000109
increaseLambda: 0.415 0.001000
54: time = 0.415000 loss = 8.080748
'X19__rev lambda = -0.2048
alpha = -0.204772 lossBound = -0.000144 W1 = 0.121325 N1 = 0.117476 deltaLoss = -0.000355
Updating 1 features
NewtonStep: 0.414 0.005000
Updating 0 features
Updating 0 features
increaseLambda: 0.236 0.018000
Undoing: newLoss 8.746634618903334, oldLoss 8.924724638874107, deltaLossBound -1.3684973920572505
Updating 1 features
NewtonStep: 0.422 0.001000
Reducing stepsize from 0.20816690988878248 to 0.039724507281940345
Newton: returning 0.039724507281940345 
NewtonStep: 0.416 0.001000
Zeroing out 'X18__rev
Updating 1 features
Search: 0.412 0.004000
NewtonStep: 0.419 0.004000
Search: 0.425 0.003000
increaseLambda: 0.415 0.001000
20: time = 0.415000 loss = 8.220139
'X01.1 lambda = -1.7116
alpha = -0.949476 lossBound = -0.023077 W1 = 0.034901 N1 = 0.006783 deltaLoss = -0.029612
Search: 0.27 0.003000
increaseLambda: 0.423 0.001000
58: time = 0.423000 loss = 8.685055
'X12__rev lambda = -0.6528
alpha = -0.055927 lossBound = -0.000025 W1 = 0.104526 N1 = 0.098488 deltaLoss = -0.000061
Updating 1 features
increaseLambda: 0.418 0.002000
Undoing contribution: was 0.14090412373959846 now 0.14024023671744554
55: time = 0.418000 loss = 8.080084
increaseLambda: 0.421 0.002000
24: time = 0.421000 loss = 7.481136
'X19__rev lambda = -0.3242
increaseLambda: 0.414 0.002000
19: time = 0.414000 loss = 8.001895
alpha = 0.224682 lossBound = -0.000301 W1 = 0.071978 N1 = 0.066335 deltaLoss = -0.000664
'X15 lambda = -3.1140
'X08 lambda = -1.3434
alpha = -1.056695 lossBound = -0.014802 W1 = 0.020231 N1 = 0.002394 deltaLoss = -0.020048
alpha = -1.343434 lossBound = -0.045098 W1 = 0.068829 N1 = 0.015715 deltaLoss = -0.081302
Search: 0.274 0.003000
increaseLambda: 0.427 0.002000
45: time = 0.427000 loss = 7.026776
NewtonStep: 0.421 0.005000
'X14__rev lambda = -1.5500
alpha = -0.027212 lossBound = -0.000615 W1 = 0.249240 N1 = 0.226619 deltaLoss = -0.000343
Updating 0 features
Updating 0 features
Updating 0 features
NewtonStep: 0.424 0.001000
NewtonStep: 0.427 0.000000
Updating 0 features
NewtonStep: 0.419 0.001000
NewtonStep: 0.423 0.006000
increaseLambda: 0.425 0.001000
Undoing: newLoss 8.687291114527113, oldLoss 8.685055471971326, deltaLossBound -3.4667347602679305E-5
increaseLambda: 0.422 0.001000
28: time = 0.422000 loss = 8.015732
'X09 lambda = -0.6566
alpha = -0.656597 lossBound = -0.002105 W1 = 0.030480 N1 = 0.021936 deltaLoss = -0.005857
Updating 2 features
increaseLambda: 0.429 0.002000
Undoing: newLoss 7.026626559322307, oldLoss 7.026776419064205, deltaLossBound -2.7206340067670494E-4
increaseLambda: 0.24 0.004000
NewtonStep: 0.417 0.006000
increaseLambda: 0.42 0.001000
Undoing: newLoss 8.081358496638282, oldLoss 8.080083613463161, deltaLossBound -1.1136282659132191E-4
increaseLambda: 0.427 0.002000
increaseLambda: 0.425 0.002000
28: time = 0.425000 loss = 8.858564
'X02__rev lambda = 0.4081
alpha = 0.090378 lossBound = -0.000414 W1 = 0.115765 N1 = 0.127233 deltaLoss = -0.000692
Updating 54 features
Updating 1 features
increaseLambda: 0.276 0.019000
Undoing: newLoss 8.746634618903334, oldLoss 8.924724638874107, deltaLossBound -1.3684973920572505
increaseLambda: 0.43 0.001000
NewtonStep: 0.286 0.031000
increaseLambda: 0.419 0.002000
22: time = 0.419000 loss = 7.874355
NewtonStep: 0.42 0.005000
'X03__rev lambda = -1.1244
alpha = -1.124414 lossBound = -0.020658 W1 = 0.072144 N1 = 0.034979 deltaLoss = -0.048296
increaseLambda: 0.422 0.002000
Updating 1 features
Updating 1 features
Updating 54 features
increaseLambda: 0.194 0.008000
Undoing: newLoss 8.825517470958943, oldLoss 9.02577100443268, deltaLossBound -1.4343451429807053
NewtonStep: 0.426 0.005000
NewtonStep: 0.419 0.005000
NewtonStep: 0.29 0.033000
increaseLambda: 0.421 0.001000
21: time = 0.421000 loss = 8.184700
'X01.1__rev lambda = -1.2545
alpha = -1.254484 lossBound = -0.019443 W1 = 0.033577 N1 = 0.008445 deltaLoss = -0.035439
Search: 0.243 0.003000
Search: 0.429 0.002000
increaseLambda: 0.427 0.001000
25: time = 0.427000 loss = 7.455611
'X15__rev lambda = -1.1134
alpha = -1.113374 lossBound = -0.010632 W1 = 0.038865 N1 = 0.018508 deltaLoss = -0.025525
increaseLambda: 0.42 0.001000
20: time = 0.420000 loss = 7.946217
'X08__rev lambda = -1.0787
alpha = -1.078717 lossBound = -0.040764 W1 = 0.055933 N1 = 0.010886 deltaLoss = -0.055678
Updating 0 features
NewtonStep: 0.427 0.005000
increaseLambda: 0.431 0.002000
59: time = 0.431000 loss = 8.684989
'X12__rev lambda = 0.0848
alpha = 0.084761 lossBound = -0.000035 W1 = 0.040847 N1 = 0.045196 deltaLoss = -0.000066
Updating 40 features
Loss was 6.6441425731565, now 6.643942003987708, delta -0.000201
parallelUpdate: 0.426 0.015000
Search: 0.434 0.004000
increaseLambda: 0.281 0.007000
3: time = 0.281000 loss = 8.827001
'X18__rev lambda = 0.1429
alpha = 0.142892 lossBound = -1.368497 W1 = 0.097060 N1 = 0.781430 deltaLoss = -0.097724
Updating 1 features
increaseLambda: 0.197 0.003000
NewtonStep: 0.426 0.000000
increaseLambda: 0.28 0.004000
increaseLambda: 0.429 0.002000
29: time = 0.429000 loss = 8.012888
'X09 lambda = -0.5397
alpha = -0.539734 lossBound = -0.000830 W1 = 0.029314 N1 = 0.023783 deltaLoss = -0.002844
Updating 27 features
increaseLambda: 0.435 0.001000
46: time = 0.435000 loss = 7.026625
'X14__rev lambda = -1.5681
alpha = -0.018142 lossBound = -0.000272 W1 = 0.245861 N1 = 0.226619 deltaLoss = -0.000152
Search: 0.426 0.004000
Updating 0 features
Updating 0 features
increaseLambda: 0.427 0.001000
Undoing contribution: was 0.05486305417664326 now 0.054814087717427
61: time = 0.427000 loss = 6.643893
'X18__rev lambda = -1.6175
alpha = 0.131043 lossBound = -0.000023 W1 = 0.013255 N1 = 0.011191 deltaLoss = -0.000049
NewtonStep: 0.431 0.006000
Updating 0 features
NewtonStep: 0.436 0.001000
NewtonStep: 0.428 0.001000
Updating 2 features
Updating 0 features
increaseLambda: 0.428 0.002000
56: time = 0.428000 loss = 8.079822
'X19__rev lambda = -0.1820
alpha = -0.181988 lossBound = -0.000111 W1 = 0.119044 N1 = 0.115108 deltaLoss = -0.000261
NewtonStep: 0.425 0.006000
NewtonStep: 0.426 0.005000
Updating 0 features
increaseLambda: 0.281 0.011000
3: time = 0.281000 loss = 8.827001
'X18__rev lambda = 0.1429
increaseLambda: 0.437 0.001000
alpha = 0.142892 lossBound = -1.368497 W1 = 0.097060 N1 = 0.781430 deltaLoss = -0.097724
47: time = 0.437000 loss = 7.025520
Search: 0.2 0.003000
Updating 1 features
'X14__rev lambda = 0.8540
increaseLambda: 0.429 0.001000
Undoing contribution: was 0.4006859014225889alpha = 0.129408 lossBound = -0.000325 W1 = 0.798425 N1 = 0.808953 deltaLoss = -0.001105
 now 0.40049650152545596
62: time = 0.429000 loss = 6.643704
Updating 0 features
'X18__rev lambda = 0.5710
alpha = -0.170219 lossBound = -0.000023 W1 = 0.864573 N1 = 0.868284 deltaLoss = -0.000189
increaseLambda: 0.432 0.001000
29: time = 0.432000 loss = 8.857682
Updating 0 features
'X02__rev lambda = -0.2980
alpha = -0.297978 lossBound = -0.000369 W1 = 0.029616 N1 = 0.025120 deltaLoss = -0.000881
Updating 25 features
increaseLambda: 0.294 0.008000
Undoing: newLoss 8.668201701344737, oldLoss 8.827000617228624, deltaLossBound -1.3044335887184613
NewtonStep: 0.432 0.005000
NewtonStep: 0.429 0.001000
NewtonStep: 0.425 0.005000
Updating 0 features
Search: 0.284 0.004000
NewtonStep: 0.438 0.001000
NewtonStep: 0.43 0.001000
increaseLambda: 0.427 0.001000
22: time = 0.427000 loss = 8.158596
'X01.1 lambda = -1.1065
alpha = -1.106518 lossBound = -0.016006 W1 = 0.028296 N1 = 0.007055 deltaLoss = -0.026104
increaseLambda: 0.426 0.001000
23: time = 0.426000 loss = 7.844920
'X03__rev lambda = -1.0067
alpha = -1.006742 lossBound = -0.011012 W1 = 0.061752 N1 = 0.036089 deltaLoss = -0.029435
increaseLambda: 0.433 0.001000
26: time = 0.433000 loss = 7.439600
'X15 lambda = -4.2179
alpha = -1.103966 lossBound = -0.010384 W1 = 0.016439 N1 = 0.002394 deltaLoss = -0.016012
increaseLambda: 0.426 0.001000
21: time = 0.426000 loss = 7.876214
increaseLambda: 0.43 0.001000
Undoing contribution: was 0.14024023671744554 now 0.13973992092177442
57: time = 0.430000 loss = 8.079322
'X08 lambda = -1.4911
increaseLambda: 0.431 0.001000
63: time = 0.431000 loss = 6.643416
'X19__rev lambda = -0.1318
'X18__rev lambda = 0.5130
alpha = -1.491055 lossBound = -0.032190 W1 = 0.056846 N1 = 0.015899 deltaLoss = -0.070003
alpha = 0.115433 lossBound = -0.000051 W1 = 0.612774 N1 = 0.618640 deltaLoss = -0.000288
alpha = 0.192396 lossBound = -0.000229 W1 = 0.071886 N1 = 0.066335 deltaLoss = -0.000500
increaseLambda: 0.297 0.007000
Undoing: newLoss 8.746634618903334, oldLoss 8.924724638874107, deltaLossBound -1.3684973920572505
increaseLambda: 0.439 0.001000
Undoing: newLoss 7.025262158383269, oldLoss 7.025519532885243, deltaLossBound -4.684381211979686E-4
Updating 0 features
Updating 0 features
NewtonStep: 0.432 0.001000
NewtonStep: 0.431 0.001000
increaseLambda: 0.296 0.002000
Updating 54 features
NewtonStep: 0.3 0.021000
increaseLambda: 0.433 0.001000
64: time = 0.433000 loss = 6.643320
'X18__rev lambda = -1.0466
alpha = -0.073101 lossBound = -0.000028 W1 = 0.138995 N1 = 0.133472 deltaLoss = -0.000096
increaseLambda: 0.441 0.002000
Newton: returning 0.20609793125312184 
Updating 1 features
Updating 0 features
increaseLambda: 0.432 0.001000
Undoing: newLoss 8.08070727082305, oldLoss 8.079322001078252, deltaLossBound -8.056806808687115E-5
NewtonStep: 0.434 0.001000
increaseLambda: 0.3 0.003000
Updating 0 features
Newton: returning 0.20571139312779232 
Updating 0 features
increaseLambda: 0.435 0.001000
Undoing: newLoss 6.643928984992863, oldLoss 6.643320430226525, deltaLossBound -1.6137671689992795E-5
NewtonStep: 0.432 0.005000
increaseLambda: 0.434 0.002000
Search: 0.299 0.003000
Updating 0 features
Updating 0 features
NewtonStep: 0.438 0.005000
NewtonStep: 0.431 0.005000
increaseLambda: 0.255 0.012000
Updating 2 features
3: time = 0.255000 loss = 8.827001
increaseLambda: 0.436 0.001000
'X18__rev lambda = 0.1429
alpha = 0.142892 lossBound = -1.368497 W1 = 0.097060 N1 = 0.781430 deltaLoss = -0.097724
Search: 0.444 0.003000
increaseLambda: 0.433 0.001000
23: time = 0.433000 loss = 8.130597
'X01.1__rev lambda = -1.3031
alpha = -1.303078 lossBound = -0.012368 W1 = 0.029702 N1 = 0.010323 deltaLoss = -0.027999
NewtonStep: 0.433 0.007000
Newton: returning 0.09169685181341282 
Updating 0 features
increaseLambda: 0.439 0.001000
Search: 0.303 0.003000
27: time = 0.439000 loss = 7.427911
'X15 lambda = -5.3402
alpha = -1.122269 lossBound = -0.006594 W1 = 0.012967 N1 = 0.002394 deltaLoss = -0.011689
increaseLambda: 0.432 0.001000
22: time = 0.432000 loss = 7.826023
'X08__rev lambda = -1.1991
alpha = -1.199100 lossBound = -0.030204 W1 = 0.048405 N1 = 0.011592 deltaLoss = -0.050191
increaseLambda: 0.446 0.002000
48: time = 0.446000 loss = 7.025258
'X14__rev lambda = -1.5919
alpha = -0.023771 lossBound = -0.000468 W1 = 0.247954 N1 = 0.226619 deltaLoss = -0.000261
Updating 0 features
increaseLambda: 0.209 0.009000
2: time = 0.209000 loss = 8.924725
'X18__rev lambda = 0.1466
alpha = 0.146627 lossBound = -1.434345 W1 = 0.087447 N1 = 0.777378 deltaLoss = -0.101046
increaseLambda: 0.434 0.001000
24: time = 0.434000 loss = 7.837431
'X03 lambda = -4.2678
alpha = -0.555987 lossBound = -0.006288 W1 = 0.021942 N1 = 0.008955 deltaLoss = -0.007489
NewtonStep: 0.446 0.000000
Updating 54 features
NewtonStep: 0.296 0.026000
Search: 0.438 0.004000
increaseLambda: 0.448 0.002000
Undoing: newLoss 7.025144110807576, oldLoss 7.025258444516305, deltaLossBound -2.0734975226060375E-4
Search: 0.449 0.013000
increaseLambda: 0.449 0.011000
Updating 0 features
58: time = 0.449000 loss = 8.079159
'X19__rev lambda = -0.1618
alpha = -0.161751 lossBound = -0.000081 W1 = 0.107574 N1 = 0.103696 deltaLoss = -0.000163
increaseLambda: 0.45 0.001000
NewtonStep: 0.447 0.014000
65: time = 0.450000 loss = 6.643172
'X18__rev lambda = 0.1943
alpha = 0.194318 lossBound = -0.000016 W1 = 0.942151 N1 = 0.944163 deltaLoss = -0.000148
Updating 0 features
increaseLambda: 0.459 0.011000
Updating 0 features
increaseLambda: 0.318 0.018000
Undoing: newLoss 8.668201701344737, oldLoss 8.827000617228624, deltaLossBound -1.3044335887184613
Updating 0 features
Updating 0 features
NewtonStep: 0.453 0.014000
Reducing newton stepsize from 0.17123555006450056 to 0.13184364019457218
NewtonStep: 0.45 0.001000
NewtonStep: 0.451 0.001000
increaseLambda: 0.305 0.021000
3: time = 0.305000 loss = 8.827001
NewtonStep: 0.446 0.014000
'X18__rev lambda = 0.1429
alpha = 0.142892 lossBound = -1.368497 W1 = 0.097060 N1 = 0.781430 deltaLoss = -0.097724
increaseLambda: 0.316 0.017000
4: time = 0.316000 loss = 8.732605
'X18__rev lambda = 0.1393
alpha = 0.139255 lossBound = -1.304434 W1 = 0.107311 N1 = 0.785325 deltaLoss = -0.094396
increaseLambda: 0.449 0.002000
24: time = 0.449000 loss = 8.110265
'X01.1 lambda = -1.1780
alpha = -1.178041 lossBound = -0.010262 W1 = 0.023135 N1 = 0.007274 deltaLoss = -0.020332
increaseLambda: 0.454 0.001000
28: time = 0.454000 loss = 7.410306
increaseLambda: 0.452 0.001000
Undoing contribution: was 0.40049650152545596'X15__rev lambda = -1.0593
 now 0.4001389690269847
alpha = -1.059350 lossBound = -0.006296 W1 = 0.034314 N1 = 0.019265 deltaLoss = -0.017604
66: time = 0.452000 loss = 6.642815
'X18__rev lambda = 0.3318
alpha = -0.239176 lossBound = -0.000043 W1 = 0.864466 N1 = 0.868284 deltaLoss = -0.000358
increaseLambda: 0.452 0.002000
Undoing contribution: was 0.13973992092177442 now 0.13935127623393792
59: time = 0.452000 loss = 8.078771
'X19__rev lambda = 0.0000
alpha = 0.131844 lossBound = -0.000186 W1 = 0.070622 N1 = 0.066335 deltaLoss = -0.000389
Updating 21 features
increaseLambda: 0.448 0.002000
23: time = 0.448000 loss = 7.771827
'X08 lambda = -1.5206
alpha = -1.520638 lossBound = -0.021708 W1 = 0.047423 N1 = 0.016023 deltaLoss = -0.054197
Updating 0 features
NewtonStep: 0.453 0.001000
Updating 2 features
Loss was 8.684989379051611, now 8.684542163462813, delta -0.000447
parallelUpdate: 0.458 0.027000
increaseLambda: 0.32 0.002000
increaseLambda: 0.32 0.017000
3: time = 0.320000 loss = 8.827001
'X18__rev lambda = 0.1429
alpha = 0.142892 lossBound = -1.368497 W1 = 0.097060 N1 = 0.781430 deltaLoss = -0.097724
NewtonStep: 0.45 0.016000
Updating 1 features
Search: 0.462 0.003000
Loss was 8.012887619511726, now 7.999267082144625, delta -0.013621
parallelUpdate: 0.456 0.027000
increaseLambda: 0.454 0.001000
67: time = 0.454000 loss = 6.642544
'X18__rev lambda = 0.6255
alpha = 0.112521 lossBound = -0.000048 W1 = 0.612779 N1 = 0.618640 deltaLoss = -0.000271
NewtonStep: 0.459 0.001000
Updating 0 features
NewtonStep: 0.455 0.001000
Updating 54 features
increaseLambda: 0.463 0.001000
increaseLambda: 0.451 0.001000
49: time = 0.463000 loss = 7.025143
25: time = 0.451000 loss = 7.822098
'X14__rev lambda = -1.6078
'X03__rev lambda = -1.0934
alpha = -0.015847 lossBound = -0.000207 W1 = 0.245011 N1 = 0.226619 deltaLoss = -0.000115
alpha = -1.093361 lossBound = -0.005868 W1 = 0.026222 N1 = 0.013295 deltaLoss = -0.015333
increaseLambda: 0.461 0.002000
Undoing contribution: was 0.14941517111949834 now 0.1484635357506753
61: time = 0.461000 loss = 8.683591
Updating 0 features
'X12 lambda = -1.9705
alpha = 3.903766 lossBound = -0.000049 W1 = 0.003668 N1 = 0.001760 deltaLoss = -0.000952
NewtonStep: 0.317 0.041000
Loss was 8.857682164508436, now 8.855415611637392, delta -0.002267
parallelUpdate: 0.459 0.027000
increaseLambda: 0.456 0.001000
Undoing contribution: was 0.2825424314105614 now 0.282397969282902
68: time = 0.456000 loss = 6.642400
'X18__rev lambda = 0.4521
alpha = -0.127807 lossBound = -0.000019 W1 = 0.827829 N1 = 0.832028 deltaLoss = -0.000144
NewtonStep: 0.464 0.001000
Updating 0 features
Updating 0 features
Search: 0.323 0.003000
NewtonStep: 0.462 0.001000
NewtonStep: 0.457 0.001000
Updating 0 features
Updating 0 features
increaseLambda: 0.465 0.001000
50: time = 0.465000 loss = 7.023563
NewtonStep: 0.452 0.004000
'X14__rev lambda = 1.2021
alpha = 0.348100 lossBound = -0.000245 W1 = 0.804982 N1 = 0.808953 deltaLoss = -0.001580
Updating 0 features
NewtonStep: 0.455 0.006000
increaseLambda: 0.463 0.001000
Undoing: newLoss 8.684496519398284, oldLoss 8.68359052809399, deltaLossBound -4.323491246592656E-5
increaseLambda: 0.458 0.001000
Undoing: newLoss 6.642537188938628, oldLoss 6.642399756458849, deltaLossBound -4.657221851985323E-5
NewtonStep: 0.466 0.001000
Updating 0 features
NewtonStep: 0.461 0.007000
Updating 54 features
increaseLambda: 0.454 0.002000
24: time = 0.454000 loss = 7.727644
'X08__rev lambda = -1.3405
alpha = -1.340479 lossBound = -0.021643 W1 = 0.040952 N1 = 0.011687 deltaLoss = -0.044183
Newton: returning -0.006443027688710969 
Updating 1 features
NewtonStep: 0.314 0.033000
Updating 2 features
NewtonStep: 0.461 0.005000
increaseLambda: 0.464 0.001000
increaseLambda: 0.456 0.001000
25: time = 0.456000 loss = 8.089740
increaseLambda: 0.467 0.001000
'X01.1__rev lambda = -1.3468
Undoing: newLoss 7.0221209057889675, oldLoss 7.02356347533971, deltaLossBound -0.0014438387260670915
increaseLambda: 0.459 0.001000
alpha = -1.346762 lossBound = -0.007455 W1 = 0.024454 N1 = 0.010373 deltaLoss = -0.020525
increaseLambda: 0.317 0.021000
Undoing: newLoss 8.746634618903334, oldLoss 8.924724638874107, deltaLossBound -1.3684973920572505
increaseLambda: 0.462 0.001000
29: time = 0.462000 loss = 7.398517
'X15 lambda = -1.5749
alpha = -1.574908 lossBound = -0.004446 W1 = 0.010136 N1 = 0.002485 deltaLoss = -0.011789
Updating 15 features
increaseLambda: 0.462 0.001000
31: time = 0.462000 loss = 7.997752
X09^2: lambda = 0.4861 min = 0.0000 max = 868.0095
alpha = 0.278347 lossBound = -0.000397 W1 = 0.475914 N1 = 0.480960 deltaLoss = -0.001515
increaseLambda: 0.469 0.002000
Updating 1 features
Updating 1 features
NewtonStep: 0.458 0.007000
NewtonStep: 0.465 0.006000
Updating 54 features
NewtonStep: 0.315 0.034000
increaseLambda: 0.459 0.001000
26: time = 0.459000 loss = 7.814290
'X03 lambda = -0.4895
alpha = -0.489497 lossBound = -0.004249 W1 = 0.048616 N1 = 0.033695 deltaLoss = -0.007808
increaseLambda: 0.466 0.001000
31: time = 0.466000 loss = 8.854224
'X02__rev lambda = -0.3201
alpha = -0.320128 lossBound = -0.000511 W1 = 0.030416 N1 = 0.025281 deltaLoss = -0.001192
Updating 0 features
Search: 0.463 0.004000
increaseLambda: 0.321 0.004000
NewtonStep: 0.459 0.005000
Search: 0.469 0.005000
Search: 0.472 0.003000
increaseLambda: 0.465 0.002000
69: time = 0.465000 loss = 6.641992
'X18__rev lambda = 0.3214
alpha = 0.321376 lossBound = -0.000047 W1 = 0.938995 N1 = 0.941069 deltaLoss = -0.000408
Updating 0 features
Updating 0 features
increaseLambda: 0.46 0.001000
25: time = 0.460000 loss = 7.686403
'X08 lambda = -1.5291
alpha = -1.529055 lossBound = -0.014256 W1 = 0.040606 N1 = 0.016535 deltaLoss = -0.041241
increaseLambda: 0.47 0.001000
62: time = 0.470000 loss = 8.683197
'X12__rev lambda = 0.3028
alpha = 0.302759 lossBound = -0.000043 W1 = 0.595685 N1 = 0.597658 deltaLoss = -0.000394
Updating 1 features
Newton: returning 0.21933766260248222 
NewtonStep: 0.465 0.000000
Updating 0 features
NewtonStep: 0.462 0.006000
increaseLambda: 0.332 0.009000
4: time = 0.332000 loss = 8.732605
'X18__rev lambda = 0.1393
alpha = 0.139255 lossBound = -1.304434 W1 = 0.107311 N1 = 0.785325 deltaLoss = -0.094396
NewtonStep: 0.468 0.006000
increaseLambda: 0.474 0.002000
51: time = 0.474000 loss = 7.022120
'X14__rev lambda = -1.7324
alpha = -0.124634 lossBound = -0.001444 W1 = 0.239196 N1 = 0.226619 deltaLoss = -0.001444
Updating 0 features
Updating 0 features
increaseLambda: 0.321 0.007000
Undoing: newLoss 8.668201701344737, oldLoss 8.827000617228624, deltaLossBound -1.3044335887184613
NewtonStep: 0.471 0.001000
NewtonStep: 0.474 0.000000
increaseLambda: 0.466 0.001000
Undoing contribution: was 0.4001389690269847 now 0.3998524323089698
70: time = 0.466000 loss = 6.641706
'X18__rev lambda = 0.1210
alpha = -0.210866 lossBound = -0.000035 W1 = 0.864511 N1 = 0.868284 deltaLoss = -0.000287
Updating 0 features
increaseLambda: 0.464 0.002000
26: time = 0.464000 loss = 8.073767
'X01.1 lambda = -1.2147
alpha = -1.214662 lossBound = -0.006255 W1 = 0.021693 N1 = 0.009365 deltaLoss = -0.015973
Search: 0.324 0.003000
increaseLambda: 0.469 0.001000
32: time = 0.469000 loss = 7.997282
NewtonStep: 0.467 0.001000
'X09 lambda = -0.3833
alpha = -0.383295 lossBound = -0.000084 W1 = 0.029599 N1 = 0.027337 deltaLoss = -0.000470
increaseLambda: 0.472 0.001000
63: time = 0.472000 loss = 8.682676
'X12__rev lambda = -0.9457
alpha = -0.158356 lossBound = -0.000214 W1 = 0.104715 N1 = 0.098488 deltaLoss = -0.000521
Updating 54 features
increaseLambda: 0.476 0.002000
52: time = 0.476000 loss = 7.021194
'X14__rev lambda = 1.4820
alpha = 0.279814 lossBound = -0.000133 W1 = 0.805127 N1 = 0.808953 deltaLoss = -0.000925
increaseLambda: 0.329 0.012000
Undoing: newLoss 8.83213941185454, oldLoss 8.934639678884007, deltaLossBound -1.1682600498679885
Updating 1 features
NewtonStep: 0.287 0.032000
Loss was 8.078770650695693, now 8.078767913349687, delta -0.000003
parallelUpdate: 0.467 0.015000
Updating 0 features
NewtonStep: 0.476 0.000000
Updating 0 features
increaseLambda: 0.468 0.001000
71: time = 0.468000 loss = 6.641348
'X18__rev lambda = 0.6377
alpha = 0.316319 lossBound = -0.000039 W1 = 0.939070 N1 = 0.941069 deltaLoss = -0.000357
NewtonStep: 0.473 0.001000
Updating 1 features
Updating 0 features
Updating 0 features
NewtonStep: 0.472 0.006000
increaseLambda: 0.324 0.003000
NewtonStep: 0.468 0.001000
Reducing newton stepsize from -0.1916296564145235 to -0.1209603046219635
NewtonStep: 0.469 0.001000
NewtonStep: 0.465 0.006000
increaseLambda: 0.477 0.001000
Undoing: newLoss 7.020696758241029, oldLoss 7.02119414867806, deltaLossBound -4.97554515231448E-4
Updating 0 features
increaseLambda: 0.475 0.002000
Undoing contribution: was 0.0057215831077138905 now 0.005658744396830251
64: time = 0.475000 loss = 8.682613
'X12__rev lambda = -0.1420
alpha = 0.061437 lossBound = -0.000028 W1 = 0.085258 N1 = 0.079513 deltaLoss = -0.000063
NewtonStep: 0.465 0.005000
increaseLambda: 0.322 0.007000
Undoing: newLoss 8.668201701344737, oldLoss 8.827000617228624, deltaLossBound -1.3044335887184613
increaseLambda: 0.47 0.001000
Undoing contribution: was 0.3998524323089698 now 0.3996424382247638
72: time = 0.470000 loss = 6.641138
'X18__rev lambda = 0.0000
alpha = -0.120960 lossBound = -0.000028 W1 = 0.865576 N1 = 0.868284 deltaLoss = -0.000210
increaseLambda: 0.473 0.001000
Updating 0 features
Undoing: newLoss 8.853348056697019, oldLoss 8.854224067890833, deltaLossBound -8.780420339284853E-4
increaseLambda: 0.469 0.001000
Undoing: newLoss 8.080032536184811, oldLoss 8.078767913349687, deltaLossBound -5.7851195695902665E-5
increaseLambda: 0.478 0.001000
Updating 0 features
NewtonStep: 0.476 0.001000
increaseLambda: 0.467 0.002000
27: time = 0.467000 loss = 7.801151
'X03__rev lambda = -0.8378
alpha = -0.837846 lossBound = -0.003601 W1 = 0.055319 N1 = 0.040958 deltaLoss = -0.013139
NewtonStep: 0.471 0.001000
Updating 54 features
increaseLambda: 0.466 0.001000
26: time = 0.466000 loss = 7.647817
'X08__rev lambda = -1.4962
alpha = -1.496241 lossBound = -0.015000 W1 = 0.035417 N1 = 0.012285 deltaLoss = -0.038586
NewtonStep: 0.242 0.033000
Search: 0.327 0.003000
increaseLambda: 0.477 0.001000
Undoing: newLoss 8.68425054261813, oldLoss 8.682612768584127, deltaLossBound -3.087196829885163E-5
increaseLambda: 0.472 0.001000
73: time = 0.472000 loss = 6.641023
'X18__rev lambda = 0.6995
alpha = 0.073920 lossBound = -0.000020 W1 = 0.612825 N1 = 0.618640 deltaLoss = -0.000115
increaseLambda: 0.475 0.002000
increaseLambda: 0.471 0.002000
increaseLambda: 0.333 0.004000
Loss was 7.3985169192994205, now 7.369870819041538, delta -0.028646
parallelUpdate: 0.474 0.012000
Updating 1 features
Updating 0 features
Updating 0 features
NewtonStep: 0.478 0.009000
increaseLambda: 0.328 0.006000
increaseLambda: 0.481 0.004000
NewtonStep: 0.476 0.004000
NewtonStep: 0.473 0.009000
Search: 0.484 0.006000
Updating 54 features
NewtonStep: 0.341 0.025000
increaseLambda: 0.485 0.001000
53: time = 0.485000 loss = 7.020697
'X14__rev lambda = -1.8059
alpha = -0.073481 lossBound = -0.000498 W1 = 0.239196 N1 = 0.226619 deltaLoss = -0.000498
Updating 0 features
increaseLambda: 0.477 0.001000
Undoing contribution: was 0.282397969282902increaseLambda: 0.479 0.001000
 now 0.2822313594070756
74: time = 0.477000 loss = 6.640857
33: time = 0.479000 loss = 7.995864
'X18__rev lambda = 0.3139
'X09 lambda = 0.2426
alpha = -0.138120 lossBound = -0.000022 W1 = 0.827818 N1 = 0.832028 deltaLoss = -0.000167
alpha = 0.242650 lossBound = -0.000178 W1 = 0.314272 N1 = 0.321544 deltaLoss = -0.001418
increaseLambda: 0.475 0.002000
27: time = 0.475000 loss = 8.059155
'X01.1__rev lambda = -1.3720
NewtonStep: 0.486 0.001000
alpha = -1.372020 lossBound = -0.004258 W1 = 0.020907 N1 = 0.010728 deltaLoss = -0.014613
Search: 0.481 0.006000
Updating 0 features
Search: 0.477 0.006000
Search: 0.339 0.006000
Updating 0 features
NewtonStep: 0.478 0.001000
increaseLambda: 0.298 0.011000
Undoing: newLoss 8.668201701344737, oldLoss 8.827000617228624, deltaLossBound -1.3044335887184613
NewtonStep: 0.474 0.008000
increaseLambda: 0.487 0.001000
54: time = 0.487000 loss = 7.020134
Search: 0.331 0.003000
'X14__rev lambda = 2.4251
alpha = 0.348314 lossBound = -0.000047 W1 = 0.883062 N1 = 0.885372 deltaLoss = -0.000563
Updating 0 features
increaseLambda: 0.482 0.001000
32: time = 0.482000 loss = 8.853749
'X02__rev lambda = 0.2179
alpha = 0.217884 lossBound = -0.000878 W1 = 0.003146 N1 = 0.007303 deltaLoss = -0.000476
NewtonStep: 0.487 0.000000
Updating 0 features
Updating 54 features
Search: 0.485 0.004000
increaseLambda: 0.479 0.002000
61: time = 0.479000 loss = 8.078645
'X19__rev lambda = -0.2747
alpha = -0.274699 lossBound = -0.000058 W1 = 0.005945 N1 = 0.004095 deltaLoss = -0.000123
NewtonStep: 0.476 0.009000
increaseLambda: 0.48 0.002000
75: time = 0.480000 loss = 6.640609
'X18__rev lambda = 0.9098
alpha = 0.272110 lossBound = -0.000026 W1 = 0.939132 N1 = 0.941069 deltaLoss = -0.000248
increaseLambda: 0.475 0.001000
27: time = 0.475000 loss = 7.617009
'X08 lambda = -1.5070
alpha = -1.506982 lossBound = -0.009093 W1 = 0.036214 N1 = 0.017664 deltaLoss = -0.030808
NewtonStep: 0.334 0.029000
Updating 0 features
Updating 0 features
increaseLambda: 0.488 0.001000
Undoing: newLoss 7.019860183184336, oldLoss 7.020133799103296, deltaLossBound -2.736671262193734E-4
Updating 54 features
NewtonStep: 0.48 0.001000
NewtonStep: 0.481 0.001000
increaseLambda: 0.486 0.001000
65: time = 0.486000 loss = 8.682563
Updating 1 features
'X12__rev lambda = -0.1004
NewtonStep: 0.347 0.027000
alpha = -0.100442 lossBound = -0.000031 W1 = 0.107772 N1 = 0.103152 deltaLoss = -0.000050
increaseLambda: 0.338 0.014000
3: time = 0.338000 loss = 8.827001
'X18__rev lambda = 0.1429
alpha = 0.142892 lossBound = -1.368497 W1 = 0.097060 N1 = 0.781430 deltaLoss = -0.097724
NewtonStep: 0.483 0.009000
increaseLambda: 0.3 0.002000
increaseLambda: 0.477 0.001000
28: time = 0.477000 loss = 7.795929
'X03 lambda = -0.4344
alpha = -0.434427 lossBound = -0.002476 W1 = 0.049085 N1 = 0.037369 deltaLoss = -0.005221
increaseLambda: 0.489 0.001000
Updating 0 features
increaseLambda: 0.337 0.010000
4: time = 0.337000 loss = 8.732605
'X18__rev lambda = 0.1393
alpha = 0.139255 lossBound = -1.304434 W1 = 0.107311 N1 = 0.785325 deltaLoss = -0.094396
NewtonStep: 0.487 0.001000
increaseLambda: 0.481 0.001000
Undoing contribution: was 0.1617061454231237 now 0.16164756813616668
62: time = 0.481000 loss = 8.078587
'X19__rev lambda = -0.7628
increaseLambda: 0.482 0.001000
Undoing contribution: was 0.2822313594070756Updating 1 features
alpha = 0.063021 lossBound = -0.000027 W1 = 0.072891 N1 = 0.067558 deltaLoss = -0.000059
 now 0.28207102842409576
76: time = 0.482000 loss = 6.640449
'X18__rev lambda = 0.1778
alpha = -0.136178 lossBound = -0.000021 W1 = 0.827822 N1 = 0.832028 deltaLoss = -0.000160
increaseLambda: 0.253 0.011000
Undoing: newLoss 8.746634618903334, oldLoss 8.924724638874107, deltaLossBound -1.3684973920572505
NewtonStep: 0.485 0.006000
Updating 0 features
Updating 0 features
increaseLambda: 0.485 0.002000
31: time = 0.485000 loss = 7.363642
'X15 lambda = -0.6108
alpha = -0.610772 lossBound = -0.001272 W1 = 0.072571 N1 = 0.062663 deltaLoss = -0.006229
increaseLambda: 0.488 0.001000
Undoing contribution: was 0.005658744396830251 now 0.005470272356967421
66: time = 0.488000 loss = 8.682374
'X12__rev lambda = -0.0341
alpha = 0.107830 lossBound = -0.000083 W1 = 0.085321 N1 = 0.079513 deltaLoss = -0.000188
Updating 0 features
NewtonStep: 0.483 0.001000
NewtonStep: 0.482 0.001000
Updating 0 features
NewtonStep: 0.48 0.005000
NewtonStep: 0.487 0.005000
Updating 0 features
NewtonStep: 0.489 0.001000
increaseLambda: 0.486 0.001000
Undoing contribution: was 0.03650676647771368 now 0.03630443271926188
34: time = 0.486000 loss = 7.995662
'X09 lambda = -0.8062
alpha = 0.274268 lossBound = -0.000071 W1 = 0.005641 N1 = 0.004423 deltaLoss = -0.000202
Search: 0.303 0.003000
Search: 0.492 0.003000
Updating 0 features
increaseLambda: 0.484 0.001000
77: time = 0.484000 loss = 6.640265
'X18__rev lambda = 0.2535
alpha = 0.093891 lossBound = -0.000032 W1 = 0.624861 N1 = 0.630632 deltaLoss = -0.000184
increaseLambda: 0.483 0.001000
63: time = 0.483000 loss = 8.078441
'X19__rev lambda = -0.2484
alpha = -0.087646 lossBound = -0.000055 W1 = 0.109560 N1 = 0.103696 deltaLoss = -0.000146
NewtonStep: 0.48 0.005000
increaseLambda: 0.488 0.001000
Undoing: newLoss 8.853349841204315, oldLoss 8.853748540389569, deltaLossBound -4.967689881574093E-4
Updating 0 features
Updating 0 features
increaseLambda: 0.482 0.002000
28: time = 0.482000 loss = 8.047456
'X01.1 lambda = -1.2134
alpha = -1.213400 lossBound = -0.003560 W1 = 0.020566 N1 = 0.011254 deltaLoss = -0.011699
increaseLambda: 0.49 0.001000
67: time = 0.490000 loss = 8.682301
'X12__rev lambda = -1.0068
alpha = -0.061052 lossBound = -0.000030 W1 = 0.104532 N1 = 0.098488 deltaLoss = -0.000073
increaseLambda: 0.256 0.003000
NewtonStep: 0.485 0.001000
increaseLambda: 0.493 0.001000
55: time = 0.493000 loss = 7.019860
'X14__rev lambda = -1.8605
alpha = -0.054584 lossBound = -0.000274 W1 = 0.239196 N1 = 0.226619 deltaLoss = -0.000274
Updating 0 features
NewtonStep: 0.484 0.001000
NewtonStep: 0.494 0.001000
Updating 0 features
increaseLambda: 0.481 0.001000
28: time = 0.481000 loss = 7.584419
'X08__rev lambda = -1.6438
alpha = -1.643816 lossBound = -0.010013 W1 = 0.030871 N1 = 0.012863 deltaLoss = -0.032589
increaseLambda: 0.489 0.001000
increaseLambda: 0.338 0.007000
4: time = 0.338000 loss = 8.732605
'X18__rev lambda = 0.1393
alpha = 0.139255 lossBound = -1.304434 W1 = 0.107311 N1 = 0.785325 deltaLoss = -0.094396
Reducing newton stepsize from 0.06229421239389703 to 0.034125673604452234
NewtonStep: 0.491 0.001000
increaseLambda: 0.487 0.002000
Undoing contribution: was 0.28207102842409576 now 0.2819384190182697
78: time = 0.487000 loss = 6.640132
'X18__rev lambda = 0.0556
alpha = -0.122179 lossBound = -0.000017 W1 = 0.827836 N1 = 0.832028 deltaLoss = -0.000133
increaseLambda: 0.486 0.002000
Undoing contribution: was 0.16164756813616668 now 0.1615170870607983
64: time = 0.486000 loss = 8.078310
'X19__rev lambda = -0.6679
alpha = 0.094923 lossBound = -0.000059 W1 = 0.072929 N1 = 0.067558 deltaLoss = -0.000130
increaseLambda: 0.495 0.001000
56: time = 0.495000 loss = 7.019659
'X14__rev lambda = 1.8721
alpha = 0.242128 lossBound = -0.000014 W1 = 0.896881 N1 = 0.898857 deltaLoss = -0.000201
Updating 0 features
Updating 0 features
Updating 0 features
increaseLambda: 0.351 0.010000
Undoing: newLoss 8.590638324768488, oldLoss 8.732604687028196, deltaLossBound -1.2422493062350375
Updating 0 features
NewtonStep: 0.495 0.000000
increaseLambda: 0.492 0.001000
Undoing contribution: was 0.005470272356967421 now 0.005418308235044656
68: time = 0.492000 loss = 8.682249
'X12__rev lambda = 0.0000
alpha = 0.034126 lossBound = -0.000029 W1 = 0.084286 N1 = 0.079513 deltaLoss = -0.000052
NewtonStep: 0.488 0.001000
NewtonStep: 0.484 0.007000
NewtonStep: 0.487 0.001000
Updating 0 features
Updating 1 features
Search: 0.259 0.003000
increaseLambda: 0.496 0.001000
Undoing: newLoss 7.0195581742557955, oldLoss 7.019659053105562, deltaLossBound -1.0088605713295815E-4
NewtonStep: 0.493 0.001000
NewtonStep: 0.491 0.005000
Updating 54 features
increaseLambda: 0.355 0.008000
Undoing: newLoss 8.668201701344737, oldLoss 8.827000617228624, deltaLossBound -1.3044335887184613
Search: 0.492 0.003000
increaseLambda: 0.489 0.001000
79: time = 0.489000 loss = 6.639984
'X18__rev lambda = 0.4099
alpha = 0.098242 lossBound = -0.000023 W1 = 0.738773 N1 = 0.743673 deltaLoss = -0.000148
Updating 0 features
NewtonStep: 0.356 0.024000
increaseLambda: 0.488 0.001000
65: time = 0.488000 loss = 8.078179
'X19__rev lambda = -0.3312
increaseLambda: 0.485 0.001000
29: time = 0.485000 loss = 7.788285
alpha = -0.082887 lossBound = -0.000049 W1 = 0.109554 N1 = 0.103696 deltaLoss = -0.000131
'X03__rev lambda = -0.7208
Updating 1 features
alpha = -0.720844 lossBound = -0.001813 W1 = 0.052035 N1 = 0.041888 deltaLoss = -0.007645
Updating 23 features
increaseLambda: 0.35 0.011000
3: time = 0.350000 loss = 8.842529
NewtonStep: 0.491 0.006000
'X14__rev lambda = 0.5643
alpha = 0.135107 lossBound = -1.168260 W1 = 0.165412 N1 = 0.843689 deltaLoss = -0.092111
increaseLambda: 0.498 0.002000
increaseLambda: 0.495 0.002000
69: time = 0.495000 loss = 8.682228
'X12__rev lambda = -1.0392
alpha = -0.032377 lossBound = -0.000008 W1 = 0.104509 N1 = 0.098488 deltaLoss = -0.000020
Updating 0 features
NewtonStep: 0.49 0.001000
increaseLambda: 0.492 0.001000
35: time = 0.492000 loss = 7.995101
'X09 lambda = -0.3919
alpha = -0.391878 lossBound = -0.000102 W1 = 0.030348 N1 = 0.027906 deltaLoss = -0.000561
increaseLambda: 0.493 0.001000
33: time = 0.493000 loss = 8.853475
'X02__rev lambda = 0.3775
alpha = 0.159633 lossBound = -0.000497 W1 = 0.003581 N1 = 0.007303 deltaLoss = -0.000273
NewtonStep: 0.489 0.001000
Updating 0 features
Updating 0 features
Updating 0 features
NewtonStep: 0.496 0.001000
NewtonStep: 0.486 0.005000
increaseLambda: 0.493 0.002000
32: time = 0.493000 loss = 7.361987
'X15 lambda = -2.7314
alpha = -0.811088 lossBound = -0.000505 W1 = 0.005964 N1 = 0.002485 deltaLoss = -0.001655
NewtonStep: 0.488 0.006000
increaseLambda: 0.491 0.001000
80: time = 0.491000 loss = 6.639924
'X18__rev lambda = -1.1048
alpha = -0.058173 lossBound = -0.000017 W1 = 0.138986 N1 = 0.133472 deltaLoss = -0.000060
increaseLambda: 0.355 0.004000
Updating 2 features
increaseLambda: 0.491 0.002000
Undoing contribution: was 0.1615170870607983 now 0.16140335397645947
66: time = 0.491000 loss = 8.078065
'X19__rev lambda = -0.5796
increaseLambda: 0.358 0.003000
alpha = 0.088318 lossBound = -0.000052 W1 = 0.072920 N1 = 0.067558 deltaLoss = -0.000114
increaseLambda: 0.497 0.001000
Undoing contribution: was 0.0022115795656665106 now 0.002164373729098812
70: time = 0.497000 loss = 8.682181
'X12__rev lambda = -0.0369
alpha = 0.052777 lossBound = -0.000021 W1 = 0.086784 N1 = 0.081015 deltaLoss = -0.000047
increaseLambda: 0.487 0.001000
29: time = 0.487000 loss = 7.562338
'X08 lambda = -1.4680
alpha = -1.468006 lossBound = -0.005584 W1 = 0.031966 N1 = 0.017973 deltaLoss = -0.022081
Updating 26 features
NewtonStep: 0.492 0.001000
Updating 0 features
increaseLambda: 0.346 0.012000
Undoing: newLoss 8.668201701344737, oldLoss 8.827000617228624, deltaLossBound -1.3044335887184613
increaseLambda: 0.311 0.008000
4: time = 0.311000 loss = 8.732605
'X18__rev lambda = 0.1393
alpha = 0.139255 lossBound = -1.304434 W1 = 0.107311 N1 = 0.785325 deltaLoss = -0.094396
Search: 0.5 0.002000
Updating 0 features
increaseLambda: 0.49 0.002000
29: time = 0.490000 loss = 8.037624
'X01.1__rev lambda = -1.3664
NewtonStep: 0.492 0.001000
alpha = -1.366361 lossBound = -0.002253 W1 = 0.018456 N1 = 0.011215 deltaLoss = -0.009832
Updating 22 features
NewtonStep: 0.498 0.001000
increaseLambda: 0.501 0.001000
57: time = 0.501000 loss = 7.019558
'X14__rev lambda = -1.8937
alpha = -0.033202 lossBound = -0.000101 W1 = 0.239196 N1 = 0.226619 deltaLoss = -0.000101
increaseLambda: 0.494 0.002000
Undoing contribution: was 0.054814087717427 now 0.05479749741985394
81: time = 0.494000 loss = 6.639907
Updating 0 features
'X18__rev lambda = -1.5431
alpha = 0.074460 lossBound = -0.000008 W1 = 0.013235 N1 = 0.011191 deltaLoss = -0.000017
Updating 1 features
NewtonStep: 0.502 0.001000
Updating 1 features
Reducing newton stepsize from 1.2677914604137033 to 0.8062485544893756
NewtonStep: 0.496 0.004000
increaseLambda: 0.499 0.001000
71: time = 0.499000 loss = 8.682134
'X12__rev lambda = -1.0884
increaseLambda: 0.493 0.001000
alpha = -0.049255 lossBound = -0.000019 W1 = 0.104521 N1 = 0.098488 deltaLoss = -0.000048
Undoing: newLoss 8.079593475764534, oldLoss 8.078065431218585, deltaLossBound -4.361272304526586E-5
Updating 0 features
NewtonStep: 0.495 0.001000
NewtonStep: 0.498 0.005000
Search: 0.361 0.003000
Search: 0.359 0.004000
Updating 0 features
increaseLambda: 0.503 0.001000
58: time = 0.503000 loss = 7.019498
'X14__rev lambda = 2.0084
alpha = 0.136284 lossBound = -0.000004 W1 = 0.896909 N1 = 0.898857 deltaLoss = -0.000060
Updating 0 features
Reducing newton stepsize from 0.05144778278075882 to 0.03690193509882391
NewtonStep: 0.5 0.001000
increaseLambda: 0.497 0.001000
Undoing contribution: was 0.03630443271926188 now 0.036000202645486874
36: time = 0.497000 loss = 7.994797
'X09 lambda = -0.5375
alpha = 0.268750 lossBound = -0.000151 W1 = 0.005232 N1 = 0.004423 deltaLoss = -0.000304
NewtonStep: 0.503 0.000000
increaseLambda: 0.499 0.001000
Undoing: newLoss 8.853266750265892, oldLoss 8.853475447340578, deltaLossBound -2.7474364793694437E-4
increaseLambda: 0.496 0.001000
Undoing: newLoss 6.641801543018835, oldLoss 6.63990696204556, deltaLossBound -9.630063006976373E-6
increaseLambda: 0.495 0.002000
increaseLambda: 0.35 0.004000
increaseLambda: 0.501 0.001000
Undoing contribution: was 0.002164373729098812 now 0.0021228245714821404
72: time = 0.501000 loss = 8.682092
'X12__rev lambda = 0.0000
alpha = 0.036902 lossBound = -0.000020 W1 = 0.086274 N1 = 0.081015 deltaLoss = -0.000042
increaseLambda: 0.505 0.002000
Undoing: newLoss 7.019466716570084, oldLoss 7.0194982461136615, deltaLossBound -3.1530264599784376E-5
Newton: returning 0.11399165557114614 
Updating 0 features
Updating 0 features
increaseLambda: 0.268 0.009000
3: time = 0.268000 loss = 8.827001
'X18__rev lambda = 0.1429
alpha = 0.142892 lossBound = -1.368497 W1 = 0.097060 N1 = 0.781430 deltaLoss = -0.097724
NewtonStep: 0.499 0.006000
increaseLambda: 0.5 0.001000
Updating 0 features
increaseLambda: 0.498 0.002000
NewtonStep: 0.503 0.002000
increaseLambda: 0.506 0.001000
increaseLambda: 0.365 0.009000
Undoing: newLoss 8.590638324768488, oldLoss 8.732604687028196, deltaLossBound -1.2422493062350375
increaseLambda: 0.504 0.001000
73: time = 0.504000 loss = 8.682068
'X12__rev lambda = -1.1233
increaseLambda: 0.501 0.002000
33: time = 0.501000 loss = 7.360314
alpha = -0.034922 lossBound = -0.000010 W1 = 0.104511 N1 = 0.098488 deltaLoss = -0.000024
'X15 lambda = -0.4139
alpha = -0.413890 lossBound = -0.000267 W1 = 0.067678 N1 = 0.062792 deltaLoss = -0.001674
Updating 1 features
Updating 0 features
Reducing newton stepsize from 0.9067427074672059 to 0.5374990363262504
NewtonStep: 0.502 0.005000
Newton: returning 0.22243063059150964 
Updating 0 features
NewtonStep: 0.505 0.001000
Search: 0.354 0.004000
Search: 0.503 0.003000
Newton: returning 0.33026549834978597 
Updating 0 features
Search: 0.509 0.003000
Search: 0.5 0.005000
increaseLambda: 0.503 0.001000
Undoing contribution: was 0.036000202645486874 now 0.035840777038725465
37: time = 0.503000 loss = 7.994638
'X09 lambda = -0.3583
alpha = 0.179166 lossBound = -0.000089 W1 = 0.005433 N1 = 0.004423 deltaLoss = -0.000159
increaseLambda: 0.368 0.003000
increaseLambda: 0.506 0.001000
Undoing contribution: was 0.007677252973615849 now 0.007639808393912289
74: time = 0.506000 loss = 8.682031
'X12__rev lambda = -0.3163
alpha = 0.046782 lossBound = -0.000016 W1 = 0.087574 N1 = 0.081795 deltaLoss = -0.000037
Search: 0.501 0.003000
increaseLambda: 0.504 0.001000
34: time = 0.504000 loss = 8.853323
'X02__rev lambda = 0.4939
alpha = 0.116362 lossBound = -0.000275 W1 = 0.003938 N1 = 0.007303 deltaLoss = -0.000153
increaseLambda: 0.51 0.001000
59: time = 0.510000 loss = 7.019467
'X14__rev lambda = -1.9122
alpha = -0.018585 lossBound = -0.000032 W1 = 0.239196 N1 = 0.226619 deltaLoss = -0.000032
Updating 7 features
Updating 0 features
increaseLambda: 0.501 0.001000
67: time = 0.501000 loss = 8.077989
'X19__rev lambda = -0.1236
NewtonStep: 0.507 0.001000
alpha = -0.123572 lossBound = -0.000044 W1 = 0.099251 N1 = 0.095089 deltaLoss = -0.000076
increaseLambda: 0.502 0.001000
82: time = 0.502000 loss = 6.639889
'X18__rev lambda = -0.1382
alpha = -0.138215 lossBound = -0.000010 W1 = 0.003937 N1 = 0.002158 deltaLoss = -0.000018
Updating 0 features
Updating 54 features
increaseLambda: 0.369 0.008000
4: time = 0.369000 loss = 8.732605
'X18__rev lambda = 0.1393
alpha = 0.139255 lossBound = -1.304434 W1 = 0.107311 N1 = 0.785325 deltaLoss = -0.094396
Updating 1 features
NewtonStep: 0.36 0.022000
NewtonStep: 0.502 0.001000
Newton: returning 0.0060665416368624265 
Updating 1 features
increaseLambda: 0.508 0.001000
75: time = 0.508000 loss = 8.681993
'X12__rev lambda = -1.1673
alpha = -0.043953 lossBound = -0.000016 W1 = 0.104517 N1 = 0.098488 deltaLoss = -0.000038
Reducing newton stepsize from -0.08304352942733424 to -0.05558463587117898
NewtonStep: 0.503 0.001000
Search: 0.371 0.003000
Updating 0 features
Updating 0 features
NewtonStep: 0.509 0.001000
increaseLambda: 0.504 0.002000
Undoing contribution: was 0.16140335397645947 now 0.16114963030582777
68: time = 0.504000 loss = 8.077735
'X19__rev lambda = -0.4459
NewtonStep: 0.507 0.006000
alpha = 0.133676 lossBound = -0.000116 W1 = 0.072995 N1 = 0.067558 deltaLoss = -0.000254
Updating 1 features
increaseLambda: 0.505 0.002000
Undoing contribution: was 0.2819384190182697 now 0.28188208411227184
83: time = 0.505000 loss = 6.639833
'X18__rev lambda = 0.0000
alpha = -0.055585 lossBound = -0.000008 W1 = 0.828399 N1 = 0.832028 deltaLoss = -0.000056
Updating 0 features
Reducing newton stepsize from 0.6817037492470629 to 0.35833269088416697
NewtonStep: 0.507 0.004000
increaseLambda: 0.369 0.010000
5: time = 0.369000 loss = 8.641533
'X18__rev lambda = 0.1357
alpha = 0.135714 lossBound = -1.242249 W1 = 0.118189 N1 = 0.789072 deltaLoss = -0.091071
Updating 0 features
Updating 0 features
increaseLambda: 0.511 0.002000
Undoing contribution: was 0.007639808393912289 now 0.0076038385060724625
76: time = 0.511000 loss = 8.681957
NewtonStep: 0.505 0.001000
'X12__rev lambda = -0.2704
alpha = 0.045820 lossBound = -0.000016 W1 = 0.087573 N1 = 0.081795 deltaLoss = -0.000036
NewtonStep: 0.509 0.005000
Loss was 7.0194667158490684, now 7.01946491741482, delta -0.000002
parallelUpdate: 0.514 0.004000
NewtonStep: 0.506 0.001000
Updating 1 features
Loss was 7.788284570022893, now 7.782074242335425, delta -0.006210
parallelUpdate: 0.502 0.017000
increaseLambda: 0.508 0.001000
34: time = 0.508000 loss = 7.358345
'X15__rev lambda = -0.6928
alpha = -0.692815 lossBound = -0.000335 W1 = 0.024574 N1 = 0.021054 deltaLoss = -0.001969
Updating 54 features
Updating 0 features
increaseLambda: 0.513 0.006000
Undoing contribution: was 0.035840777038725465 now 0.035754985456635476
38: time = 0.513000 loss = 7.994552
'X09 lambda = -0.2389
alpha = 0.119444 lossBound = -0.000055 W1 = 0.005574 N1 = 0.004423 deltaLoss = -0.000086
NewtonStep: 0.366 0.029000
NewtonStep: 0.516 0.005000
increaseLambda: 0.515 0.006000
35: time = 0.515000 loss = 8.852853
'X02__rev lambda = -0.2696
alpha = -0.269562 lossBound = -0.000184 W1 = 0.028670 N1 = 0.025179 deltaLoss = -0.000470
increaseLambda: 0.517 0.001000
77: time = 0.517000 loss = 8.681920
'X12__rev lambda = -1.2105
alpha = -0.043220 lossBound = -0.000015 W1 = 0.104516 N1 = 0.098488 deltaLoss = -0.000037
Updating 0 features
NewtonStep: 0.518 0.001000
increaseLambda: 0.519 0.001000
Undoing contribution: was 0.0076038385060724625 now 0.007569009428940759
78: time = 0.519000 loss = 8.681886
'X12__rev lambda = -0.2254
alpha = 0.045060 lossBound = -0.000015 W1 = 0.087573 N1 = 0.081795 deltaLoss = -0.000035
Updating 1 features
NewtonStep: 0.517 0.004000
Updating 0 features
increaseLambda: 0.372 0.012000
Undoing: newLoss 8.668201701344737, oldLoss 8.827000617228624, deltaLossBound -1.3044335887184613
NewtonStep: 0.52 0.001000
Updating 0 features
NewtonStep: 0.518 0.010000
increaseLambda: 0.518 0.001000
39: time = 0.518000 loss = 7.994121
'X09 lambda = 0.1870
alpha = 0.186995 lossBound = -0.000045 W1 = 0.330467 N1 = 0.334872 deltaLoss = -0.000431
Updating 54 features
increaseLambda: 0.521 0.001000
79: time = 0.521000 loss = 8.681850
'X12__rev lambda = -1.2530
alpha = -0.042506 lossBound = -0.000015 W1 = 0.104516 N1 = 0.098488 deltaLoss = -0.000035
Updating 0 features
NewtonStep: 0.525 0.011000
NewtonStep: 0.336 0.025000
increaseLambda: 0.516 0.011000
NewtonStep: 0.52 0.005000
Undoing: newLoss 8.079270468513892, oldLoss 8.077735317457044, deltaLossBound -4.0363231933769356E-5
Updating 1 features
increaseLambda: 0.519 0.001000
35: time = 0.519000 loss = 7.357858
'X15 lambda = -7.0243
alpha = -0.512749 lossBound = -0.000130 W1 = 0.004965 N1 = 0.002394 deltaLoss = -0.000486
NewtonStep: 0.522 0.001000
increaseLambda: 0.518 0.012000
84: time = 0.518000 loss = 6.639696
'X18__rev lambda = 1.1193
increaseLambda: 0.526 0.001000
alpha = 0.209473 lossBound = -0.000014 W1 = 0.939194 N1 = 0.941069 deltaLoss = -0.000137
increaseLambda: 0.385 0.014000
61: time = 0.526000 loss = 7.019448
5: time = 0.385000 loss = 8.641533
'X14__rev lambda = 2.0851
'X18__rev lambda = 0.1357
alpha = 0.072696 lossBound = -0.000001 W1 = 0.896917 N1 = 0.898857 deltaLoss = -0.000016
alpha = 0.135714 lossBound = -1.242249 W1 = 0.118189 N1 = 0.789072 deltaLoss = -0.091071
Updating 54 features
Updating 0 features
increaseLambda: 0.375 0.003000
Updating 0 features
increaseLambda: 0.373 0.007000
NewtonStep: 0.526 0.000000
Undoing: newLoss 8.590638324768488, oldLoss 8.732604687028196, deltaLossBound -1.2422493062350375
NewtonStep: 0.37 0.032000
increaseLambda: 0.522 0.002000
Undoing: newLoss 8.852432669054764, oldLoss 8.852852809877518, deltaLossBound -5.26560711680342E-4
increaseLambda: 0.524 0.002000
Undoing contribution: was 0.007569009428940759 now 0.007535282652337243
80: time = 0.524000 loss = 8.681816
'X12__rev lambda = -0.1811
alpha = 0.044314 lossBound = -0.000015 W1 = 0.087572 N1 = 0.081795 deltaLoss = -0.000034
NewtonStep: 0.519 0.001000
increaseLambda: 0.518 0.002000
increaseLambda: 0.527 0.001000
Undoing: newLoss 7.019443427695815, oldLoss 7.019448498981086, deltaLossBound -5.071304259657338E-6
Updating 1 features
increaseLambda: 0.374 0.020000
4: time = 0.374000 loss = 8.732605
'X18__rev lambda = 0.1393
alpha = 0.139255 lossBound = -1.304434 W1 = 0.107311 N1 = 0.785325 deltaLoss = -0.094396
NewtonStep: 0.525 0.001000
Loss was 8.037623802841756, now 8.020857799116984, delta -0.016766
parallelUpdate: 0.517 0.027000
increaseLambda: 0.52 0.001000
Undoing contribution: was 0.10787276368328853 now 0.1077561519217047
85: time = 0.520000 loss = 6.639579
'X18__rev lambda = 0.4849
alpha = -0.162615 lossBound = -0.000013 W1 = 0.905387 N1 = 0.908252 deltaLoss = -0.000117
increaseLambda: 0.523 0.001000
Updating 0 features
increaseLambda: 0.529 0.002000
increaseLambda: 0.526 0.001000
81: time = 0.526000 loss = 8.681782
'X12__rev lambda = -1.2948
alpha = -0.041805 lossBound = -0.000014 W1 = 0.104516 N1 = 0.098488 deltaLoss = -0.000034
NewtonStep: 0.521 0.001000
Search: 0.378 0.003000
increaseLambda: 0.376 0.003000
Updating 2 features
Loss was 7.56233798175868, now 7.495917358307145, delta -0.066421
parallelUpdate: 0.517 0.030000
Updating 0 features
NewtonStep: 0.524 0.006000
NewtonStep: 0.527 0.001000
increaseLambda: 0.522 0.001000
86: time = 0.522000 loss = 6.639473
Updating 0 features
'X18__rev lambda = 0.4939
Updating 0 features
alpha = 0.083977 lossBound = -0.000016 W1 = 0.738791 N1 = 0.743673 deltaLoss = -0.000107
NewtonStep: 0.525 0.006000
Updating 1 features
NewtonStep: 0.519 0.017000
increaseLambda: 0.528 0.001000
Undoing contribution: was 0.007535282652337243 now 0.007502620965607803
82: time = 0.528000 loss = 8.681749
'X12__rev lambda = -0.1375
alpha = 0.043583 lossBound = -0.000014 W1 = 0.087572 N1 = 0.081795 deltaLoss = -0.000033
NewtonStep: 0.523 0.001000
Search: 0.522 0.004000
Search: 0.531 0.002000
increaseLambda: 0.525 0.001000
40: time = 0.525000 loss = 7.993457
'X09 lambda = -0.3977
alpha = -0.397725 lossBound = -0.000125 W1 = 0.030630 N1 = 0.027990 deltaLoss = -0.000664
Search: 0.527 0.004000
increaseLambda: 0.526 0.001000
Updating 0 features
36: time = 0.526000 loss = 7.357607
'X15 lambda = -7.4128
alpha = -0.388567 lossBound = -0.000064 W1 = 0.004717 N1 = 0.002394 deltaLoss = -0.000251
NewtonStep: 0.529 0.001000
increaseLambda: 0.52 0.001000
Search: 0.379 0.003000
31: time = 0.520000 loss = 7.779738
'X03 lambda = -0.3562
alpha = -0.356245 lossBound = -0.000831 W1 = 0.049382 N1 = 0.042114 deltaLoss = -0.002336
increaseLambda: 0.532 0.001000
62: time = 0.532000 loss = 7.019443
'X14__rev lambda = -1.9266
alpha = -0.007461 lossBound = -0.000005 W1 = 0.239196 N1 = 0.226619 deltaLoss = -0.000005
Updating 0 features
increaseLambda: 0.525 0.002000
Undoing contribution: was 0.1077561519217047 now 0.1076888090785308
87: time = 0.525000 loss = 6.639405
'X18__rev lambda = 0.3647
alpha = -0.120246 lossBound = -0.000008 W1 = 0.905418 N1 = 0.908252 deltaLoss = -0.000067
increaseLambda: 0.524 0.002000
69: time = 0.524000 loss = 8.077668
'X19__rev lambda = -0.1200
alpha = -0.120005 lossBound = -0.000040 W1 = 0.097168 N1 = 0.093016 deltaLoss = -0.000067
increaseLambda: 0.344 0.008000
Undoing: newLoss 8.590638324768488, oldLoss 8.732604687028196, deltaLossBound -1.2422493062350375
NewtonStep: 0.533 0.001000
Updating 0 features
increaseLambda: 0.528 0.001000
36: time = 0.528000 loss = 8.852564
'X02__rev lambda = 0.6586
alpha = 0.164734 lossBound = -0.000527 W1 = 0.003547 N1 = 0.007303 deltaLoss = -0.000289
Updating 0 features
Updating 1 features
increaseLambda: 0.53 0.001000
83: time = 0.530000 loss = 8.681716
NewtonStep: 0.522 0.005000
'X12__rev lambda = -1.3359
alpha = -0.041117 lossBound = -0.000014 W1 = 0.104515 N1 = 0.098488 deltaLoss = -0.000033
NewtonStep: 0.526 0.001000
Updating 54 features
NewtonStep: 0.525 0.001000
increaseLambda: 0.534 0.001000
Undoing contribution: was 0.01244665573668367 now 0.012436264492041143
63: time = 0.534000 loss = 7.019433
'X14__rev lambda = 1.4582
alpha = -0.032733 lossBound = -0.000001 W1 = 0.805292 N1 = 0.808953 deltaLoss = -0.000010
NewtonStep: 0.297 0.029000
Updating 0 features
Updating 0 features
NewtonStep: 0.534 0.000000
Updating 0 features
NewtonStep: 0.531 0.001000
increaseLambda: 0.524 0.002000
Undoing: newLoss 8.021038413181484, oldLoss 8.020857799116984, deltaLossBound 0.0
NewtonStep: 0.522 0.005000
increaseLambda: 0.527 0.001000
88: time = 0.527000 loss = 6.639265
'X18__rev lambda = 1.3295
alpha = 0.210183 lossBound = -0.000014 W1 = 0.939192 N1 = 0.941069 deltaLoss = -0.000140
increaseLambda: 0.526 0.001000
Undoing contribution: was 0.16114963030582777 now 0.1609196709668861
70: time = 0.526000 loss = 8.077438
'X19__rev lambda = -0.3191
alpha = 0.126790 lossBound = -0.000105 W1 = 0.072983 N1 = 0.067558 deltaLoss = -0.000230
increaseLambda: 0.535 0.001000
Undoing: newLoss 7.019426693937908, oldLoss 7.0194330364321855, deltaLossBound -6.342524765486451E-6
Updating 0 features
increaseLambda: 0.346 0.002000
Updating 0 features
increaseLambda: 0.533 0.002000
Undoing contribution: was 0.007502620965607803 now 0.007470988523663762
84: time = 0.533000 loss = 8.681685
'X12__rev lambda = -0.0946
alpha = 0.042865 lossBound = -0.000014 W1 = 0.087571 N1 = 0.081795 deltaLoss = -0.000032
increaseLambda: 0.525 0.001000
NewtonStep: 0.528 0.001000
NewtonStep: 0.527 0.001000
Updating 1 features
Updating 0 features
Updating 0 features
increaseLambda: 0.537 0.002000
NewtonStep: 0.534 0.001000
Reducing newton stepsize from 0.9647943912869505 to 0.23888846058944463
NewtonStep: 0.531 0.006000
NewtonStep: 0.531 0.005000
increaseLambda: 0.381 0.011000
Undoing: newLoss 8.590638324768488, oldLoss 8.732604687028196, deltaLossBound -1.2422493062350375
increaseLambda: 0.386 0.008000
4: time = 0.386000 loss = 8.732605
increaseLambda: 0.529 0.001000
Undoing contribution: was 0.1076888090785308'X18__rev lambda = 0.1393
 now 0.10757249346490645
89: time = 0.529000 loss = 6.639149
alpha = 0.139255 lossBound = -1.304434 W1 = 0.107311 N1 = 0.785325 deltaLoss = -0.094396
'X18__rev lambda = 0.2037
alpha = -0.161003 lossBound = -0.000013 W1 = 0.905386 N1 = 0.908252 deltaLoss = -0.000116
Updating 32 features
increaseLambda: 0.529 0.002000
Undoing contribution: was 0.0010068615285711614 now 9.233938252390429E-4
71: time = 0.529000 loss = 8.077355
'X19__rev lambda = 0.3308
alpha = -0.127007 lossBound = -0.000045 W1 = 0.017813 N1 = 0.020719 deltaLoss = -0.000083
increaseLambda: 0.535 0.001000
Undoing contribution: was 6.113187628893819E-4 now 5.819697419354093E-4
85: time = 0.535000 loss = 8.681655
'X12__rev lambda = 0.4496
alpha = -0.087702 lossBound = -0.000015 W1 = 0.014670 N1 = 0.017234 deltaLoss = -0.000029
increaseLambda: 0.532 0.001000
37: time = 0.532000 loss = 7.357114
'X15__rev lambda = -0.5536
alpha = -0.553605 lossBound = -0.000066 W1 = 0.023358 N1 = 0.021451 deltaLoss = -0.000493
Updating 54 features
Updating 1 features
Updating 0 features
Search: 0.349 0.003000
Updating 0 features
increaseLambda: 0.532 0.001000
Undoing: newLoss 7.993377188092131, oldLoss 7.993457228098271, deltaLossBound -1.0035302093804656E-4
Search: 0.527 0.002000
increaseLambda: 0.527 0.000000
31: time = 0.527000 loss = 8.020858
X01.1: lambda = 0.0000 min = -2.8848 max = 26.7743
alpha = -0.000000 lossBound = 0.000000 W1 = 0.664830 N1 = 0.664902 deltaLoss = 0.000000
NewtonStep: 0.392 0.042000
Updating 0 features
increaseLambda: 0.526 0.004000
Undoing: newLoss 1126.5451475427196, oldLoss 7.495917358307145, deltaLossBound -0.0105588267576292
NewtonStep: 0.53 0.001000
NewtonStep: 0.527 0.007000
NewtonStep: 0.534 0.006000
NewtonStep: 0.536 0.001000
Search: 0.539 0.002000
increaseLambda: 0.387 0.008000
5: time = 0.387000 loss = 8.641533
'X18__rev lambda = 0.1357
alpha = 0.135714 lossBound = -1.242249 W1 = 0.118189 N1 = 0.789072 deltaLoss = -0.091071
increaseLambda: 0.531 0.001000
increaseLambda: 0.534 0.002000
increaseLambda: 0.537 0.001000
Undoing contribution: was 0.1609196709668861 now 0.1608800870098495
Undoing: newLoss 8.68296459724685, oldLoss 8.681655169860877, deltaLossBound -7.594121044353145E-6
72: time = 0.531000 loss = 8.077315
'X19__rev lambda = -0.2676
increaseLambda: 0.528 0.001000
32: time = 0.528000 loss = 7.779037
alpha = 0.051557 lossBound = -0.000018 W1 = 0.072881 N1 = 0.067558 deltaLoss = -0.000040
increaseLambda: 0.54 0.001000
Undoing contribution: was 0.08713233354806156'X03 lambda = -0.2733
 now 0.08712599102330106
alpha = -0.273292 lossBound = -0.000196 W1 = 0.046170 N1 = 0.042189 deltaLoss = -0.000701
increaseLambda: 0.535 0.001000
64: time = 0.540000 loss = 7.019427
'X14__rev lambda = -1.9182
37: time = 0.535000 loss = 8.851666
'X02__rev lambda = 0.1915
alpha = 0.008355 lossBound = -0.000006 W1 = 0.239196 N1 = 0.226619 deltaLoss = -0.000006
alpha = 0.191536 lossBound = -0.000307 W1 = 0.116522 N1 = 0.123324 deltaLoss = -0.000899
increaseLambda: 0.527 0.001000
Updating 0 features
Updating 0 features
increaseLambda: 0.385 0.004000
NewtonStep: 0.541 0.001000
NewtonStep: 0.532 0.001000
increaseLambda: 0.539 0.002000
increaseLambda: 0.305 0.008000
Undoing: newLoss 8.668201701344737, oldLoss 8.827000617228624, deltaLossBound -1.3044335887184613
increaseLambda: 0.542 0.001000
65: time = 0.542000 loss = 7.019418
'X14__rev lambda = 2.1392
alpha = 0.054055 lossBound = -0.000001 W1 = 0.896919 N1 = 0.898857 deltaLoss = -0.000009
Updating 0 features
NewtonStep: 0.542 0.000000
Updating 0 features
increaseLambda: 0.534 0.002000
73: time = 0.534000 loss = 8.077226
'X19__rev lambda = -0.1899
alpha = -0.069893 lossBound = -0.000035 W1 = 0.098754 N1 = 0.093016 deltaLoss = -0.000089
NewtonStep: 0.537 0.005000
Updating 0 features
Search: 0.537 0.003000
increaseLambda: 0.543 0.001000
Undoing: newLoss 7.019412765122377, oldLoss 7.019417676402466, deltaLossBound -4.911297907028291E-6
NewtonStep: 0.535 0.001000
Search: 0.531 0.004000
Updating 1 features
increaseLambda: 0.538 0.001000
38: time = 0.538000 loss = 7.356503
'X15 lambda = -0.3333
alpha = -0.333292 lossBound = -0.000081 W1 = 0.068772 N1 = 0.065653 deltaLoss = -0.000611
Search: 0.388 0.003000
NewtonStep: 0.534 0.007000
increaseLambda: 0.545 0.002000
increaseLambda: 0.308 0.003000
increaseLambda: 0.532 0.001000
31: time = 0.532000 loss = 7.487295
'X08 lambda = 3.5103
increaseLambda: 0.539 0.002000
Undoing contribution: was 0.035754985456635476increaseLambda: 0.536 0.001000
Undoing contribution: was 0.1608800870098495 now 0.1607976789135204
74: time = 0.536000 loss = 8.077144
alpha = 3.510290 lossBound = -0.010559 W1 = 0.000022 N1 = 0.004272 deltaLoss = -0.008622
'X19__rev lambda = -0.1927
 now 0.03569216483435623
alpha = 0.074899 lossBound = -0.000037 W1 = 0.072903 N1 = 0.067558 deltaLoss = -0.000082
41: time = 0.539000 loss = 7.993394
'X09 lambda = -0.1770
alpha = 0.061896 lossBound = -0.000100 W1 = 0.005240 N1 = 0.004423 deltaLoss = -0.000063
Updating 0 features
Updating 54 features
Updating 0 features
increaseLambda: 0.535 0.001000
32: time = 0.535000 loss = 8.017433
NewtonStep: 0.541 0.006000
NewtonStep: 0.404 0.035000
Updating 0 features
'X01.1 lambda = -1.0163
Search: 0.543 0.004000
alpha = -1.016313 lossBound = -0.000530 W1 = 0.020051 N1 = 0.016101 deltaLoss = -0.003425
NewtonStep: 0.537 0.001000
increaseLambda: 0.357 0.008000
5: time = 0.357000 loss = 8.641533
'X18__rev lambda = 0.1357
alpha = 0.135714 lossBound = -1.242249 W1 = 0.118189 N1 = 0.789072 deltaLoss = -0.091071
Newton: returning 0.1145750168808339 
NewtonStep: 0.535 0.007000
Updating 0 features
increaseLambda: 0.544 0.001000
86: time = 0.544000 loss = 8.681550
Search: 0.547 0.002000
'X12__rev lambda = 0.1303
alpha = 0.130335 lossBound = -0.000008 W1 = 0.646169 N1 = 0.649339 deltaLoss = -0.000105
increaseLambda: 0.539 0.002000
75: time = 0.539000 loss = 8.077060
'X19__rev lambda = -0.2576
increaseLambda: 0.543 0.002000
alpha = -0.067697 lossBound = -0.000033 W1 = 0.098752 N1 = 0.093016 deltaLoss = -0.000084
38: time = 0.543000 loss = 8.851072
Search: 0.311 0.003000
'X02__rev lambda = -0.2628
alpha = -0.262765 lossBound = -0.000235 W1 = 0.032794 N1 = 0.028808 deltaLoss = -0.000594
Updating 0 features
Updating 0 features
Updating 54 features
increaseLambda: 0.539 0.004000
33: time = 0.539000 loss = 7.778394
'X03__rev lambda = -0.3802
NewtonStep: 0.542 0.003000
alpha = -0.380223 lossBound = -0.000080 W1 = 0.057898 N1 = 0.054995 deltaLoss = -0.000643
NewtonStep: 0.548 0.004000
increaseLambda: 0.551 0.004000
NewtonStep: 0.407 0.038000
66: time = 0.551000 loss = 7.019413
'X14__rev lambda = -1.9255
alpha = -0.007342 lossBound = -0.000005 W1 = 0.239196 N1 = 0.226619 deltaLoss = -0.000005
Updating 0 features
NewtonStep: 0.552 0.001000
Updating 0 features
increaseLambda: 0.406 0.014000
Undoing: newLoss 8.750516602451423, oldLoss 8.842529120411385, deltaLossBound -1.102965960898648
NewtonStep: 0.54 0.008000
increaseLambda: 0.55 0.002000
87: time = 0.550000 loss = 8.681423
'X12__rev lambda = -1.4159
alpha = -0.079967 lossBound = -0.000052 W1 = 0.104554 N1 = 0.098488 deltaLoss = -0.000127
increaseLambda: 0.544 0.002000
Undoing contribution: was 0.1607976789135204 now 0.1607218048245496
76: time = 0.544000 loss = 8.076984
'X19__rev lambda = -0.1209
alpha = 0.071733 lossBound = -0.000035 W1 = 0.072900 N1 = 0.067558 deltaLoss = -0.000076
Updating 1 features
NewtonStep: 0.547 0.009000
Updating 54 features
increaseLambda: 0.553 0.001000
Undoing contribution: was 0.012436264492041143 now 0.01242620551466032
67: time = 0.553000 loss = 7.019403
'X14__rev lambda = 1.4260
alpha = -0.032207 lossBound = -0.000001 W1 = 0.805292 N1 = 0.808953 deltaLoss = -0.000010
Updating 0 features
Updating 0 features
Updating 0 features
Updating 0 features
NewtonStep: 0.553 0.000000
NewtonStep: 0.4 0.026000
Reducing newton stepsize from 0.8844062289327301 to 0.1769927196974582
NewtonStep: 0.548 0.009000
NewtonStep: 0.551 0.001000
increaseLambda: 0.541 0.001000
Undoing: newLoss 373.33995364657716, oldLoss 7.4872951339665565, deltaLossBound -0.009288604925570501
NewtonStep: 0.545 0.001000
increaseLambda: 0.548 0.001000
Undoing contribution: was 0.004466798533057258 now 0.004443920880594142
39: time = 0.548000 loss = 7.356480
X15: lambda = 0.1461 min = 8.9812 max = 137.0391
alpha = -0.051547 lossBound = -0.000001 W1 = 0.648744 N1 = 0.649389 deltaLoss = -0.000023
Updating 1 features
increaseLambda: 0.555 0.002000
Undoing: newLoss 7.019396565161115, oldLoss 7.019402706127172, deltaLossBound -6.140994634643425E-6
Updating 54 features
increaseLambda: 0.552 0.001000
Undoing contribution: was 0.007470988523663762 now 0.007434582766390945
88: time = 0.552000 loss = 8.681386
'X12__rev lambda = -0.0484
alpha = 0.046222 lossBound = -0.000016 W1 = 0.087573 N1 = 0.081795 deltaLoss = -0.000036
NewtonStep: 0.544 0.009000
increaseLambda: 0.549 0.001000
Undoing: newLoss 7.993338482339877, oldLoss 7.993394407475992, deltaLossBound -8.703486974027946E-5
increaseLambda: 0.542 0.001000
NewtonStep: 0.414 0.029000
increaseLambda: 0.546 0.001000
77: time = 0.546000 loss = 8.076907
'X19__rev lambda = -0.3225
alpha = -0.064878 lossBound = -0.000031 W1 = 0.098749 N1 = 0.093016 deltaLoss = -0.000077
Updating 0 features
Updating 0 features
increaseLambda: 0.556 0.001000
increaseLambda: 0.4 0.012000
5: time = 0.400000 loss = 8.641533
'X18__rev lambda = 0.1357
alpha = 0.135714 lossBound = -1.242249 W1 = 0.118189 N1 = 0.789072 deltaLoss = -0.091071
NewtonStep: 0.553 0.001000
NewtonStep: 0.547 0.001000
Updating 0 features
increaseLambda: 0.409 0.003000
increaseLambda: 0.546 0.002000
33: time = 0.546000 loss = 8.016371
'X01.1 lambda = -0.8273
alpha = -0.827313 lossBound = -0.000123 W1 = 0.019202 N1 = 0.017000 deltaLoss = -0.001062
NewtonStep: 0.552 0.009000
increaseLambda: 0.551 0.002000
Updating 0 features
increaseLambda: 0.554 0.001000
89: time = 0.554000 loss = 8.681348
'X12__rev lambda = -1.4604
alpha = -0.044539 lossBound = -0.000016 W1 = 0.104517 N1 = 0.098488 deltaLoss = -0.000039
Updating 41 features
Reducing newton stepsize from 0.6455460547301429 to 0.2458785874029485
NewtonStep: 0.546 0.007000
increaseLambda: 0.549 0.002000
Undoing contribution: was 0.1607218048245496 now 0.16065186528575984
78: time = 0.549000 loss = 8.076837
'X19__rev lambda = -0.0522
alpha = 0.068748 lossBound = -0.000032 W1 = 0.072897 N1 = 0.067558 deltaLoss = -0.000070
Search: 0.545 0.003000
Updating 0 features
increaseLambda: 0.553 0.001000
Undoing: newLoss 8.850752608848966, oldLoss 8.85107166645995, deltaLossBound -4.11308698133558E-4
increaseLambda: 0.322 0.011000
4: time = 0.322000 loss = 8.732605
Search: 0.559 0.003000
'X18__rev lambda = 0.1393
alpha = 0.139255 lossBound = -1.304434 W1 = 0.107311 N1 = 0.785325 deltaLoss = -0.094396
NewtonStep: 0.55 0.001000
increaseLambda: 0.547 0.001000
Undoing contribution: was 0.053272580933734555 now 0.053118697531563515
34: time = 0.547000 loss = 7.778240
'X03__rev lambda = -0.1639
alpha = 0.081960 lossBound = -0.000096 W1 = 0.021084 N1 = 0.021034 deltaLoss = -0.000154
increaseLambda: 0.546 0.001000
32: time = 0.546000 loss = 7.479467
'X08 lambda = 2.9836
alpha = 2.983648 lossBound = -0.009289 W1 = 0.000056 N1 = 0.004463 deltaLoss = -0.007828
increaseLambda: 0.415 0.008000
Undoing: newLoss 8.515233556198336, oldLoss 8.641533459057271, deltaLossBound -1.1820767445746196
Updating 1 features
Search: 0.413 0.004000
increaseLambda: 0.56 0.001000
Undoing contribution: was 0.0871309023212143 now 0.08712476132658327
68: time = 0.560000 loss = 7.019397
'X14__rev lambda = -1.9173
alpha = 0.008221 lossBound = -0.000006 W1 = 0.239196 N1 = 0.226619 deltaLoss = -0.000006
Updating 0 features
increaseLambda: 0.551 0.001000
Undoing: newLoss 8.078419674297498, oldLoss 8.076837096916417, deltaLossBound -2.8277202082221047E-5
Search: 0.554 0.003000
NewtonStep: 0.554 0.006000
NewtonStep: 0.56 0.000000
increaseLambda: 0.555 0.002000
increaseLambda: 0.419 0.015000
Undoing: newLoss 8.590638324768488, oldLoss 8.732604687028196, deltaLossBound -1.2422493062350375
increaseLambda: 0.561 0.001000
69: time = 0.561000 loss = 7.019388
'X14__rev lambda = 2.1923
alpha = 0.053061 lossBound = -0.000001 W1 = 0.896919 N1 = 0.898857 deltaLoss = -0.000009
Loss was 6.63914899667311, now 6.638960398852746, delta -0.000189
parallelUpdate: 0.553 0.024000
Updating 0 features
Updating 1 features
increaseLambda: 0.556 0.002000
Undoing contribution: was 0.03569216483435623 now 0.03563759117893218
42: time = 0.556000 loss = 7.993340
increaseLambda: 0.556 0.002000
NewtonStep: 0.562 0.001000
increaseLambda: 0.553 0.002000
Undoing: newLoss 7.356880817550235, oldLoss 7.3564800253229095, deltaLossBound -2.6392944466712575E-5
'X09 lambda = -0.1195
Updating 0 features
alpha = 0.057522 lossBound = -0.000087 W1 = 0.005305 N1 = 0.004423 deltaLoss = -0.000055
increaseLambda: 0.418 0.003000
Updating 54 features
NewtonStep: 0.551 0.005000
NewtonStep: 0.411 0.025000
Reducing newton stepsize from -0.180448308901019 to -0.1530645344081068
NewtonStep: 0.554 0.001000
increaseLambda: 0.563 0.001000
Undoing: newLoss 7.0193831657939585, oldLoss 7.019387897510263, deltaLossBound -4.731732849360453E-6
Updating 0 features
NewtonStep: 0.551 0.005000
increaseLambda: 0.558 0.002000
Search: 0.559 0.004000
increaseLambda: 0.553 0.002000
34: time = 0.553000 loss = 8.014722
'X01.1__rev lambda = -0.8623
increaseLambda: 0.556 0.002000
alpha = -0.862321 lossBound = -0.000132 W1 = 0.033589 N1 = 0.030900 deltaLoss = -0.001649
Undoing contribution: was 0.10757249346490645 now 0.10742770582522794
91: time = 0.556000 loss = 6.638816
'X18__rev lambda = 0.0000
alpha = -0.153065 lossBound = -0.000017 W1 = 0.905648 N1 = 0.908252 deltaLoss = -0.000145
increaseLambda: 0.564 0.001000
Updating 0 features
Updating 0 features
increaseLambda: 0.423 0.004000
NewtonStep: 0.557 0.001000
increaseLambda: 0.552 0.001000
Undoing: newLoss 113.83900582059661, oldLoss 7.479466785113574, deltaLossBound -0.007795353086896649
Search: 0.421 0.003000
Reducing stepsize from 0.47746902451397955 to 0.16044870905897549
Newton: returning 0.16044870905897549 
Updating 0 features
Reducing newton stepsize from 0.5536387415537873 to 0.16391905826863234
NewtonStep: 0.553 0.006000
Search: 0.556 0.003000
increaseLambda: 0.56 0.001000
39: time = 0.560000 loss = 8.850845
'X02__rev lambda = 0.8028
alpha = 0.144230 lossBound = -0.000411 W1 = 0.003711 N1 = 0.007303 deltaLoss = -0.000227
increaseLambda: 0.558 0.001000
92: time = 0.558000 loss = 6.638718
'X18__rev lambda = 1.6597
alpha = 0.177958 lossBound = -0.000010 W1 = 0.939216 N1 = 0.941069 deltaLoss = -0.000098
increaseLambda: 0.553 0.001000
increaseLambda: 0.413 0.013000
Undoing: newLoss 8.590638324768488, oldLoss 8.732604687028196, deltaLossBound -1.2422493062350375
increaseLambda: 0.558 0.002000
79: time = 0.558000 loss = 8.076770
Updating 0 features
'X19__rev lambda = -0.0507
increaseLambda: 0.555 0.002000
alpha = -0.050722 lossBound = -0.000028 W1 = 0.097111 N1 = 0.091001 deltaLoss = -0.000068
Updating 0 features
Undoing contribution: was 0.053118697531563515 now 0.053027875221537076
35: time = 0.555000 loss = 7.778150
'X03__rev lambda = -0.1093
alpha = 0.054640 lossBound = -0.000072 W1 = 0.021257 N1 = 0.021034 deltaLoss = -0.000091
Search: 0.567 0.003000
Updating 1 features
NewtonStep: 0.559 0.001000
NewtonStep: 0.561 0.005000
Reducing newton stepsize from 0.053245086566595705 to 0.05218676469976434
NewtonStep: 0.559 0.001000
Updating 54 features
increaseLambda: 0.568 0.001000
70: time = 0.568000 loss = 7.019383
'X14__rev lambda = -1.9245
Search: 0.562 0.004000
alpha = -0.007207 lossBound = -0.000005 W1 = 0.239196 N1 = 0.226619 deltaLoss = -0.000005
NewtonStep: 0.415 0.028000
Updating 0 features
Search: 0.426 0.003000
increaseLambda: 0.56 0.001000
Undoing contribution: was 0.3613431642049149 now 0.3612574881118859
increaseLambda: 0.427 0.013000
NewtonStep: 0.568 0.000000
Undoing: newLoss 8.515233556198336, oldLoss 8.641533459057271, deltaLossBound -1.1820767445746196
93: time = 0.561000 loss = 6.638632
'X18__rev lambda = 0.5671
alpha = -0.092183 lossBound = -0.000012 W1 = 0.807465 N1 = 0.811771 deltaLoss = -0.000086
increaseLambda: 0.563 0.002000
Undoing contribution: was 0.04068676081387959 now 0.04047179925062064
43: time = 0.563000 loss = 7.993125
'X09 lambda = -1.3388
alpha = 0.234573 lossBound = -0.000075 W1 = 0.008196 N1 = 0.007121 deltaLoss = -0.000215
Updating 0 features
Search: 0.556 0.003000
increaseLambda: 0.56 0.001000
Undoing contribution: was 0.16065186528575984 now 0.1606094238531817
80: time = 0.560000 loss = 8.076727
'X19__rev lambda = 0.0000
alpha = 0.052187 lossBound = -0.000019 W1 = 0.072850 N1 = 0.067558 deltaLoss = -0.000042
Updating 1 features
NewtonStep: 0.561 0.000000
Updating 1 features
increaseLambda: 0.57 0.002000
Undoing contribution: was 0.01242620551466032 now 0.012416497403659892
increaseLambda: 0.564 0.002000
40: time = 0.564000 loss = 7.356370
71: time = 0.570000 loss = 7.019373
'X14__rev lambda = 1.3944
'X15__rev lambda = 0.2600
alpha = -0.031641 lossBound = -0.000001 W1 = 0.805292 N1 = 0.808953 deltaLoss = -0.000010
alpha = 0.260024 lossBound = -0.000026 W1 = 0.005457 N1 = 0.007563 deltaLoss = -0.000110
NewtonStep: 0.559 0.006000
Updating 0 features
NewtonStep: 0.57 0.000000
NewtonStep: 0.561 0.001000
increaseLambda: 0.557 0.001000
33: time = 0.557000 loss = 7.472631
'X08 lambda = 2.4385
alpha = 2.438501 lossBound = -0.007795 W1 = 0.000141 N1 = 0.004705 deltaLoss = -0.006836
increaseLambda: 0.42 0.009000
Undoing: newLoss 8.590638324768488, oldLoss 8.732604687028196, deltaLossBound -1.2422493062350375
Updating 1 features
increaseLambda: 0.424 0.011000
increaseLambda: 0.563 0.002000
4: time = 0.424000 loss = 8.754745
94: time = 0.563000 loss = 6.638557
'X14__rev lambda = 0.6956
increaseLambda: 0.417 0.004000
'X18__rev lambda = 1.8201
alpha = 0.131276 lossBound = -1.102966 W1 = 0.178726 N1 = 0.843689 deltaLoss = -0.087784
alpha = 0.160385 lossBound = -0.000007 W1 = 0.939228 N1 = 0.941069 deltaLoss = -0.000076
NewtonStep: 0.566 0.006000
increaseLambda: 0.571 0.001000
Undoing: newLoss 7.019367529821742, oldLoss 7.019373457666408, deltaLossBound -5.927871290178026E-6
Updating 1 features
increaseLambda: 0.56 0.001000
Undoing contribution: was 0.1057293898443442 now 0.10543372482055756
35: time = 0.560000 loss = 8.014426
'X01.1__rev lambda = -0.9569
alpha = 0.359426 lossBound = -0.000056 W1 = 0.008862 N1 = 0.007714 deltaLoss = -0.000296
increaseLambda: 0.563 0.002000
81: time = 0.563000 loss = 8.076664
'X19__rev lambda = -0.1097
alpha = -0.059025 lossBound = -0.000026 W1 = 0.096706 N1 = 0.091001 deltaLoss = -0.000063
NewtonStep: 0.564 0.001000
Updating 0 features
Updating 0 features
increaseLambda: 0.572 0.001000
NewtonStep: 0.563 0.000000
increaseLambda: 0.432 0.005000
increaseLambda: 0.568 0.002000
Undoing: newLoss 8.850679842436886, oldLoss 8.850845080610005, deltaLossBound -2.2382016804214466E-4
Reducing newton stepsize from 0.4931925922020624 to 0.10927937217908823
NewtonStep: 0.561 0.006000
increaseLambda: 0.429 0.008000
6: time = 0.429000 loss = 8.553459
'X18__rev lambda = 0.1324
alpha = 0.132425 lossBound = -1.182077 W1 = 0.131636 N1 = 0.796152 deltaLoss = -0.088074
increaseLambda: 0.565 0.001000
Undoing contribution: was 0.3612574881118859 now 0.3612071862707988
95: time = 0.565000 loss = 6.638506
'X18__rev lambda = 0.4967
alpha = -0.070345 lossBound = -0.000007 W1 = 0.807483 N1 = 0.811771 deltaLoss = -0.000050
increaseLambda: 0.422 0.002000
Updating 1 features
Reducing newton stepsize from 1.7595612184948404 to 0.6315038413623698
NewtonStep: 0.566 0.001000
Updating 0 features
increaseLambda: 0.565 0.002000
Undoing contribution: was 0.21042312786933234 now 0.2103705198902198
82: time = 0.565000 loss = 8.076611
'X19__rev lambda = -0.7283
alpha = 0.059091 lossBound = -0.000024 W1 = 0.074186 N1 = 0.068830 deltaLoss = -0.000053
Updating 54 features
Reducing newton stepsize from 2.094248634288917 to 0.734231226549298
NewtonStep: 0.568 0.005000
increaseLambda: 0.562 0.001000
Updating 0 features
Updating 0 features
Undoing: newLoss 7.778094257773101, oldLoss 7.77814951484043, deltaLossBound -5.824496756539E-5
NewtonStep: 0.385 0.028000
Search: 0.421 0.004000
increaseLambda: 0.57 0.002000
increaseLambda: 0.567 0.001000
Undoing contribution: was 0.01535942200500693 now 0.015142035700690261
96: time = 0.567000 loss = 6.638289
X18: lambda = 0.0000 min = 2.0000 max = 1,115.0000
alpha = 0.631504 lossBound = -0.000008 W1 = 0.011249 N1 = 0.010510 deltaLoss = -0.000217
NewtonStep: 0.562 0.005000
NewtonStep: 0.566 0.001000
Updating 1 features
Updating 2 features
Search: 0.575 0.003000
NewtonStep: 0.567 0.000000
NewtonStep: 0.57 0.006000
increaseLambda: 0.423 0.008000
Undoing: newLoss 8.515233556198336, oldLoss 8.641533459057271, deltaLossBound -1.1820767445746196
increaseLambda: 0.57 0.002000
Undoing contribution: was 0.16547068092516815 now 0.165207397480731
44: time = 0.570000 loss = 7.992862
'X09__rev lambda = -0.4895
alpha = 0.244744 lossBound = -0.000074 W1 = 0.008609 N1 = 0.007819 deltaLoss = -0.000263
Updating 54 features
increaseLambda: 0.563 0.001000
Undoing: newLoss 37.01528394741447, oldLoss 7.472630984931844, deltaLossBound -0.006082334151491144
NewtonStep: 0.42 0.020000
increaseLambda: 0.564 0.002000
Search: 0.435 0.003000
increaseLambda: 0.576 0.001000
Undoing contribution: was 0.0871294930594377 now 0.08712356518815763
72: time = 0.576000 loss = 7.019368
'X14__rev lambda = -1.9164
alpha = 0.008077 lossBound = -0.000006 W1 = 0.239196 N1 = 0.226619 deltaLoss = -0.000006
increaseLambda: 0.567 0.001000
Updating 0 features
Undoing contribution: was 9.233938252390429E-4 now 8.7841744402412E-4
83: time = 0.567000 loss = 8.076566
'X19__rev lambda = 0.2361
alpha = -0.094659 lossBound = -0.000024 W1 = 0.017792 N1 = 0.020719 deltaLoss = -0.000045
Search: 0.425 0.003000
Updating 1 features
NewtonStep: 0.577 0.001000
increaseLambda: 0.569 0.002000
97: time = 0.569000 loss = 6.638146
Updating 1 features
'X18__rev lambda = 0.6116
alpha = 0.096704 lossBound = -0.000022 W1 = 0.738775 N1 = 0.743673 deltaLoss = -0.000143
NewtonStep: 0.566 0.006000
Loss was 8.68134766873863, now 8.68102169827632, delta -0.000326
parallelUpdate: 0.574 0.020000
increaseLambda: 0.571 0.001000
41: time = 0.571000 loss = 7.356219
'X15__rev lambda = -0.5056
alpha = -0.505613 lossBound = -0.000025 W1 = 0.023159 N1 = 0.021737 deltaLoss = -0.000151
Updating 1 features
NewtonStep: 0.568 0.001000
Updating 0 features
NewtonStep: 0.57 0.001000
increaseLambda: 0.565 0.002000
Search: 0.573 0.003000
increaseLambda: 0.578 0.001000
73: time = 0.578000 loss = 7.019359
'X14__rev lambda = 2.2444
alpha = 0.052163 lossBound = -0.000001 W1 = 0.896919 N1 = 0.898857 deltaLoss = -0.000008
Updating 0 features
NewtonStep: 0.575 0.001000
increaseLambda: 0.567 0.001000
36: time = 0.567000 loss = 8.014047
'X01.1__rev lambda = -0.6930
alpha = -0.693000 lossBound = -0.000028 W1 = 0.032606 N1 = 0.031042 deltaLoss = -0.000379
NewtonStep: 0.578 0.000000
increaseLambda: 0.426 0.003000
increaseLambda: 0.57 0.002000
Undoing contribution: was 0.2103705198902198 now 0.2103469139567132
84: time = 0.570000 loss = 8.076543
Search: 0.567 0.003000
'X19__rev lambda = -0.6888
alpha = 0.039468 lossBound = -0.000011 W1 = 0.074171 N1 = 0.068830 deltaLoss = -0.000024
increaseLambda: 0.571 0.001000
Undoing contribution: was 0.3612071862707988 now 0.36117297583918945
98: time = 0.571000 loss = 6.638111
'X18__rev lambda = 0.4393
alpha = -0.057446 lossBound = -0.000005 W1 = 0.807491 N1 = 0.811771 deltaLoss = -0.000034
increaseLambda: 0.576 0.001000
Undoing contribution: was 0.004515873084956655 now 0.004367410588402452
91: time = 0.576000 loss = 8.680873
'X12__rev lambda = -0.2201
alpha = 0.094245 lossBound = -0.000064 W1 = 0.089272 N1 = 0.083410 deltaLoss = -0.000148
Updating 0 features
increaseLambda: 0.579 0.001000
Undoing: newLoss 7.019354600130461, oldLoss 7.0193591725697155, deltaLossBound -4.572454714919712E-6
increaseLambda: 0.437 0.011000
5: time = 0.437000 loss = 8.641533
'X18__rev lambda = 0.1357
Updating 1 features
alpha = 0.135714 lossBound = -1.242249 W1 = 0.118189 N1 = 0.789072 deltaLoss = -0.091071
increaseLambda: 0.575 0.002000
40: time = 0.575000 loss = 8.850720
'X02__rev lambda = 0.9073
alpha = 0.104440 lossBound = -0.000224 W1 = 0.004047 N1 = 0.007303 deltaLoss = -0.000125
NewtonStep: 0.571 0.001000
Updating 0 features
NewtonStep: 0.572 0.001000
increaseLambda: 0.568 0.001000
Undoing contribution: was 0.053027875221537076 now 0.05299044194443859
36: time = 0.568000 loss = 7.778112
'X03__rev lambda = -0.0849
alpha = 0.024366 lossBound = -0.000058 W1 = 0.021335 N1 = 0.021034 deltaLoss = -0.000037
Reducing newton stepsize from 1.7650090356354449 to 1.3169659020320912
NewtonStep: 0.577 0.001000
increaseLambda: 0.581 0.002000
Updating 0 features
Search: 0.568 0.003000
increaseLambda: 0.572 0.001000
Reducing newton stepsize from 1.8061263217561334 to 0.4894874843661986
NewtonStep: 0.575 0.005000
85: time = 0.572000 loss = 8.076485
'X19__rev lambda = -0.1661
alpha = -0.056333 lossBound = -0.000023 W1 = 0.096704 N1 = 0.091001 deltaLoss = -0.000057
increaseLambda: 0.573 0.001000
99: time = 0.573000 loss = 6.638028
'X18__rev lambda = 1.9871
alpha = 0.166949 lossBound = -0.000008 W1 = 0.939224 N1 = 0.941069 deltaLoss = -0.000083
increaseLambda: 0.579 0.002000
Undoing contribution: was 0.1484635357506753 now 0.14821450047372578
92: time = 0.579000 loss = 8.680624
'X12 lambda = 0.0000
alpha = 1.316966 lossBound = -0.000014 W1 = 0.003496 N1 = 0.001760 deltaLoss = -0.000249
Search: 0.429 0.003000
Updating 0 features
Updating 1 features
NewtonStep: 0.573 0.001000
Updating 0 features
NewtonStep: 0.574 0.001000
Updating 54 features
Updating 1 features
increaseLambda: 0.57 0.002000
34: time = 0.570000 loss = 7.467081
'X08 lambda = 1.9564
alpha = 1.956350 lossBound = -0.006082 W1 = 0.000307 N1 = 0.004861 deltaLoss = -0.005550
NewtonStep: 0.58 0.001000
Updating 1 features
NewtonStep: 0.346 0.024000
increaseLambda: 0.577 0.002000
Undoing contribution: was 0.165207397480731 now 0.16505040140233918
45: time = 0.577000 loss = 7.992705
'X09__rev lambda = -0.3263
alpha = 0.163162 lossBound = -0.000057 W1 = 0.008701 N1 = 0.007819 deltaLoss = -0.000157
increaseLambda: 0.394 0.009000
Undoing: newLoss 8.515233556198336, oldLoss 8.641533459057271, deltaLossBound -1.1820767445746196
NewtonStep: 0.577 0.006000
Reducing newton stepsize from 1.7626518612501176 to 0.9568814554171661
NewtonStep: 0.572 0.005000
Search: 0.583 0.002000
increaseLambda: 0.428 0.008000
Undoing: newLoss 8.515233556198336, oldLoss 8.641533459057271, deltaLossBound -1.1820767445746196
increaseLambda: 0.575 0.002000
Undoing contribution: was 0.2103469139567132 now 0.21029303927957596
86: time = 0.575000 loss = 8.076432
'X19__rev lambda = -0.6289
increaseLambda: 0.576 0.002000
Undoing contribution: was 0.36117297583918945alpha = 0.059989 lossBound = -0.000024 W1 = 0.074187 N1 = 0.068830 deltaLoss = -0.000054
 now 0.3611158471368154
100: time = 0.576000 loss = 6.637971
'X18__rev lambda = 0.3644
alpha = -0.074902 lossBound = -0.000008 W1 = 0.807480 N1 = 0.811771 deltaLoss = -0.000057
increaseLambda: 0.581 0.001000
Undoing: newLoss 8.681893653514884, oldLoss 8.680624200502816, deltaLossBound -7.543072067721845E-6
Updating 0 features
Updating 2 features
increaseLambda: 0.573 0.001000
Undoing contribution: was 0.10543372482055756 now 0.10499906675601221
37: time = 0.573000 loss = 8.013613
'X01.1__rev lambda = -0.6379
alpha = 0.318960 lossBound = -0.000134 W1 = 0.008290 N1 = 0.007714 deltaLoss = -0.000435
increaseLambda: 0.585 0.002000
74: time = 0.585000 loss = 7.019355
'X14__rev lambda = -1.9235
increaseLambda: 0.579 0.002000
42: time = 0.579000 loss = 7.356046
alpha = -0.007085 lossBound = -0.000005 W1 = 0.239196 N1 = 0.226619 deltaLoss = -0.000005
'X15__rev lambda = 1.9620
alpha = 1.962012 lossBound = -0.000091 W1 = 0.006766 N1 = 0.007636 deltaLoss = -0.000173
increaseLambda: 0.434 0.009000
NewtonStep: 0.577 0.001000
Updating 0 features
NewtonStep: 0.576 0.001000
5: time = 0.434000 loss = 8.641533
Updating 1 features
'X18__rev lambda = 0.1357
alpha = 0.135714 lossBound = -1.242249 W1 = 0.118189 N1 = 0.789072 deltaLoss = -0.091071
Updating 0 features
NewtonStep: 0.603 0.018000
increaseLambda: 0.6 0.019000
Reducing newton stepsize from 0.4664487522212682 to 0.0849133314826285
NewtonStep: 0.591 0.023000
NewtonStep: 0.598 0.023000
increaseLambda: 0.415 0.021000
increaseLambda: 0.595 0.019000
87: time = 0.595000 loss = 8.076377
'X19__rev lambda = -0.2211
increaseLambda: 0.604 0.001000
increaseLambda: 0.596 0.019000
alpha = -0.055006 lossBound = -0.000022 W1 = 0.096703 N1 = 0.091001 deltaLoss = -0.000055
101: time = 0.596000 loss = 6.637927
'X18__rev lambda = 0.6659
Undoing contribution: was 0.012416497403659892 now 0.01240713404138592
75: time = 0.604000 loss = 7.019345
'X14__rev lambda = 1.3633
alpha = 0.054254 lossBound = -0.000007 W1 = 0.738818 N1 = 0.743673 deltaLoss = -0.000044
alpha = -0.031075 lossBound = -0.000001 W1 = 0.805292 N1 = 0.808953 deltaLoss = -0.000009
increaseLambda: 0.448 0.020000
Updating 0 features
increaseLambda: 0.592 0.001000
Undoing: newLoss 7.778070991071157, oldLoss 7.778112081563331, deltaLossBound -5.249436676313225E-5
Updating 0 features
Updating 1 features
NewtonStep: 0.605 0.001000
increaseLambda: 0.6 0.002000
41: time = 0.600000 loss = 8.850325
'X02__rev lambda = 0.1609
alpha = 0.160866 lossBound = -0.000131 W1 = 0.117259 N1 = 0.122305 deltaLoss = -0.000395
NewtonStep: 0.596 0.001000
NewtonStep: 0.597 0.001000
increaseLambda: 0.452 0.031000
5: time = 0.452000 loss = 8.641533
'X18__rev lambda = 0.1357
alpha = 0.135714 lossBound = -1.242249 W1 = 0.118189 N1 = 0.789072 deltaLoss = -0.091071
Updating 0 features
increaseLambda: 0.606 0.001000
Updating 0 features
Undoing: newLoss 7.019339518438631, oldLoss 7.019345236752727, deltaLossBound -5.718338861972352E-6
increaseLambda: 0.594 0.002000
NewtonStep: 0.593 0.023000
Reducing newton stepsize from 1.6174191978193329 to 0.3263249895774657
NewtonStep: 0.6 0.023000
increaseLambda: 0.598 0.001000
Undoing contribution: was 0.3611158471368154 now 0.3610761540028668
102: time = 0.598000 loss = 6.637887
'X18__rev lambda = 0.3023
increaseLambda: 0.597 0.001000
Undoing contribution: was 0.21029303927957596alpha = -0.062069 lossBound = -0.000005 W1 = 0.807489 N1 = 0.811771 deltaLoss = -0.000040
 now 0.21024249257641334
88: time = 0.598000 loss = 8.076326
'X19__rev lambda = -0.5708
alpha = 0.058034 lossBound = -0.000023 W1 = 0.074185 N1 = 0.068830 deltaLoss = -0.000051
Search: 0.418 0.003000
Updating 1 features
increaseLambda: 0.607 0.001000
Updating 1 features
Updating 0 features
Search: 0.451 0.003000
increaseLambda: 0.466 0.031000
6: time = 0.466000 loss = 8.553459
increaseLambda: 0.454 0.025000
'X18__rev lambda = 0.1324
6: time = 0.454000 loss = 8.553459
alpha = 0.132425 lossBound = -1.182077 W1 = 0.131636 N1 = 0.796152 deltaLoss = -0.088074
'X18__rev lambda = 0.1324
alpha = 0.132425 lossBound = -1.182077 W1 = 0.131636 N1 = 0.796152 deltaLoss = -0.088074
NewtonStep: 0.599 0.001000
Reducing newton stepsize from 1.3601795942100146 to 0.6379209702781108
NewtonStep: 0.596 0.023000
NewtonStep: 0.599 0.001000
increaseLambda: 0.595 0.002000
Undoing: newLoss 9.962564563708462, oldLoss 7.467080679408987, deltaLossBound -0.0044455439438194945
Search: 0.605 0.005000
increaseLambda: 0.602 0.002000
Undoing contribution: was 0.16505040140233918 now 0.16495410170533498
Updating 1 features
46: time = 0.602000 loss = 7.992608
'X09__rev lambda = -0.2175
alpha = 0.108775 lossBound = -0.000047 W1 = 0.008763 N1 = 0.007819 deltaLoss = -0.000096
Search: 0.596 0.002000
NewtonStep: 0.602 0.023000
increaseLambda: 0.372 0.026000
Undoing: newLoss 8.590638324768488, oldLoss 8.732604687028196, deltaLossBound -1.2422493062350375
increaseLambda: 0.601 0.002000
increaseLambda: 0.598 0.002000
Undoing contribution: was 0.10499906675601221 now 0.10475978015971298
Undoing: newLoss 6.63931003689848, oldLoss 6.637887476467371, deltaLossBound -6.108373736700831E-6
38: time = 0.598000 loss = 8.013373
'X01.1__rev lambda = -0.4253
alpha = 0.212640 lossBound = -0.000087 W1 = 0.008485 N1 = 0.007714 deltaLoss = -0.000239
increaseLambda: 0.6 0.001000
89: time = 0.600000 loss = 8.076275
'X19__rev lambda = -0.2743
alpha = -0.053235 lossBound = -0.000021 W1 = 0.096701 N1 = 0.091001 deltaLoss = -0.000051
Updating 24 features
increaseLambda: 0.606 0.001000
93: time = 0.606000 loss = 8.680515
'X12__rev lambda = 0.1311
alpha = 0.131122 lossBound = -0.000008 W1 = 0.660064 N1 = 0.663184 deltaLoss = -0.000110
increaseLambda: 0.597 0.002000
increaseLambda: 0.598 0.002000
Undoing contribution: was 0.05299044194443859 now 0.052956687239079765
37: time = 0.598000 loss = 7.778078
'X03__rev lambda = -0.0618
Search: 0.61 0.003000
alpha = 0.023118 lossBound = -0.000052 W1 = 0.021410 N1 = 0.021034 deltaLoss = -0.000034
Updating 0 features
increaseLambda: 0.604 0.002000
43: time = 0.604000 loss = 7.355237
'X15__rev lambda = -0.5631
alpha = -0.563135 lossBound = -0.000122 W1 = 0.023566 N1 = 0.021208 deltaLoss = -0.000810
Updating 0 features
NewtonStep: 0.607 0.001000
increaseLambda: 0.602 0.001000
NewtonStep: 0.606 0.006000
increaseLambda: 0.611 0.001000
Undoing contribution: was 0.08712813764287204 now 0.08712241930401184
76: time = 0.611000 loss = 7.019340
'X14__rev lambda = -1.9156
alpha = 0.007933 lossBound = -0.000006 W1 = 0.239196 N1 = 0.226619 deltaLoss = -0.000006
Updating 0 features
increaseLambda: 0.374 0.002000
NewtonStep: 0.611 0.000000
increaseLambda: 0.608 0.001000
94: time = 0.608000 loss = 8.680360
'X12__rev lambda = -1.6780
alpha = -0.087932 lossBound = -0.000063 W1 = 0.104566 N1 = 0.098488 deltaLoss = -0.000155
Updating 54 features
increaseLambda: 0.607 0.001000
42: time = 0.607000 loss = 8.849967
NewtonStep: 0.468 0.039000
'X02__rev lambda = -0.3643
alpha = -0.101519 lossBound = -0.000264 W1 = 0.035019 N1 = 0.028808 deltaLoss = -0.000358
Updating 0 features
NewtonStep: 0.609 0.001000
increaseLambda: 0.612 0.001000
77: time = 0.612000 loss = 7.019331
'X14__rev lambda = 2.2957
alpha = 0.051315 lossBound = -0.000001 W1 = 0.896919 N1 = 0.898857 deltaLoss = -0.000008
Updating 0 features
Updating 0 features
Search: 0.6 0.003000
NewtonStep: 0.613 0.001000
Updating 1 features
Reducing newton stepsize from 1.4931057967612629 to 0.2175499930516438
NewtonStep: 0.607 0.005000
Reducing newton stepsize from 1.1029481237382777 to 0.4252806468520739
NewtonStep: 0.603 0.005000
increaseLambda: 0.611 0.002000
Undoing: newLoss 8.682530858763167, oldLoss 8.680359779987782, deltaLossBound -1.118837885945336E-5
increaseLambda: 0.614 0.001000
Undoing: newLoss 7.019327024455186, oldLoss 7.019331448944521, deltaLossBound -4.424503805533096E-6
Search: 0.377 0.003000
increaseLambda: 0.601 0.001000
35: time = 0.601000 loss = 7.462791
'X08 lambda = 1.3942
increaseLambda: 0.458 0.007000
alpha = 1.394206 lossBound = -0.004446 W1 = 0.000754 N1 = 0.005462 deltaLoss = -0.004290
6: time = 0.458000 loss = 8.553459
Updating 0 features
'X18__rev lambda = 0.1324
alpha = 0.132425 lossBound = -1.182077 W1 = 0.131636 N1 = 0.796152 deltaLoss = -0.088074
increaseLambda: 0.426 0.008000
Search: 0.607 0.005000
NewtonStep: 0.603 0.005000
6: time = 0.426000 loss = 8.553459
'X18__rev lambda = 0.1324
alpha = 0.132425 lossBound = -1.182077 W1 = 0.131636 N1 = 0.796152 deltaLoss = -0.088074
increaseLambda: 0.612 0.001000
increaseLambda: 0.604 0.001000
Undoing contribution: was 0.10475978015971298 now 0.10462356426872131
39: time = 0.604000 loss = 8.013237
'X01.1__rev lambda = -0.2835
increaseLambda: 0.609 0.002000
Undoing contribution: was 0.16495410170533498 now 0.1648936587591615
alpha = 0.141760 lossBound = -0.000060 W1 = 0.008619 N1 = 0.007714 deltaLoss = -0.000136
47: time = 0.609000 loss = 7.992548
'X09__rev lambda = -0.1450
alpha = 0.072517 lossBound = -0.000041 W1 = 0.008805 N1 = 0.007819 deltaLoss = -0.000060
increaseLambda: 0.615 0.001000
Updating 1 features
NewtonStep: 0.61 0.006000
increaseLambda: 0.604 0.001000
Undoing: newLoss 7.77808946038173, oldLoss 7.7780783268579725, deltaLossBound -4.832007954139899E-5
increaseLambda: 0.608 0.001000
103: time = 0.608000 loss = 6.637849
'X18__rev lambda = 0.0641
alpha = 0.064060 lossBound = -0.000006 W1 = 0.744673 N1 = 0.749152 deltaLoss = -0.000039
Updating 1 features
Newton: returning 0.01486778829066232 
Updating 0 features
NewtonStep: 0.609 0.001000
increaseLambda: 0.605 0.001000
Updating 0 features
increaseLambda: 0.611 0.001000
44: time = 0.611000 loss = 7.355217
'X15 lambda = -0.2561
alpha = -0.256056 lossBound = -0.000010 W1 = 0.071167 N1 = 0.069434 deltaLoss = -0.000020
Search: 0.615 0.003000
NewtonStep: 0.613 0.006000
Search: 0.618 0.003000
Updating 54 features
increaseLambda: 0.61 0.001000
Undoing contribution: was 0.3610761540028668 now 0.36102072873047736
104: time = 0.610000 loss = 6.637793
'X18__rev lambda = 0.2288
alpha = -0.073491 lossBound = -0.000008 W1 = 0.807480 N1 = 0.811771 deltaLoss = -0.000055
Updating 1 features
NewtonStep: 0.472 0.048000
increaseLambda: 0.616 0.001000
95: time = 0.616000 loss = 8.680338
'X12__rev lambda = 0.0478
alpha = 0.047772 lossBound = -0.000011 W1 = 0.041252 N1 = 0.045657 deltaLoss = -0.000021
increaseLambda: 0.619 0.001000
78: time = 0.619000 loss = 7.019327
'X14__rev lambda = -1.9226
alpha = -0.006969 lossBound = -0.000004 W1 = 0.239196 N1 = 0.226619 deltaLoss = -0.000004
Updating 0 features
NewtonStep: 0.611 0.001000
increaseLambda: 0.614 0.001000
43: time = 0.614000 loss = 8.848986
'X02 lambda = 0.3126
alpha = 0.312609 lossBound = -0.000202 W1 = 0.072579 N1 = 0.076972 deltaLoss = -0.000982
NewtonStep: 0.619 0.000000
Updating 0 features
Updating 1 features
Updating 0 features
Updating 0 features
Reducing newton stepsize from 0.9363232557636662 to 0.28352043123471593
NewtonStep: 0.609 0.005000
increaseLambda: 0.476 0.008000
Undoing: newLoss 8.439989405109058, oldLoss 8.553459234702029, deltaLossBound -1.123445945139136
NewtonStep: 0.607 0.006000
NewtonStep: 0.617 0.001000
Reducing newton stepsize from 1.4108905659826032 to 0.14503332870109586
NewtonStep: 0.614 0.005000
increaseLambda: 0.621 0.002000
Undoing contribution: was 0.01240713404138592 now 0.01239810182360333
79: time = 0.621000 loss = 7.019318
'X14__rev lambda = 1.3328
alpha = -0.030521 lossBound = -0.000001 W1 = 0.805292 N1 = 0.808953 deltaLoss = -0.000009
Updating 1 features
increaseLambda: 0.613 0.002000
105: time = 0.613000 loss = 6.637731
'X18__rev lambda = 2.1334
alpha = 0.146335 lossBound = -0.000006 W1 = 0.939236 N1 = 0.941069 deltaLoss = -0.000062
Search: 0.609 0.004000
NewtonStep: 0.621 0.000000
Updating 0 features
increaseLambda: 0.61 0.001000
Undoing contribution: was 0.10462356426872131 now 0.10454338234501269
40: time = 0.610000 loss = 8.013157
'X01.1__rev lambda = -0.1890
alpha = 0.094507 lossBound = -0.000045 W1 = 0.008710 N1 = 0.007714 deltaLoss = -0.000080
increaseLambda: 0.618 0.001000
96: time = 0.618000 loss = 8.680319
'X12__rev lambda = -1.7096
alpha = -0.031637 lossBound = -0.000008 W1 = 0.104509 N1 = 0.098488 deltaLoss = -0.000019
increaseLambda: 0.609 0.002000
NewtonStep: 0.614 0.001000
Undoing: newLoss 7.498635616963889, oldLoss 7.4627907610273185, deltaLossBound -0.0029037361885953083
increaseLambda: 0.385 0.008000
5: time = 0.385000 loss = 8.641533
'X18__rev lambda = 0.1357
alpha = 0.135714 lossBound = -1.242249 W1 = 0.118189 N1 = 0.789072 deltaLoss = -0.091071
Updating 0 features
increaseLambda: 0.61 0.001000
increaseLambda: 0.622 0.001000
increaseLambda: 0.616 0.002000
Undoing contribution: was 0.1648936587591615 now 0.16485504497714343
38: time = 0.610000 loss = 7.777975
'X03 lambda = -0.2201
48: time = 0.616000 loss = 7.992509
'X09__rev lambda = -0.0967
alpha = 0.048344 lossBound = -0.000037 W1 = 0.008833 N1 = 0.007819 deltaLoss = -0.000039
NewtonStep: 0.619 0.001000
increaseLambda: 0.479 0.003000
increaseLambda: 0.615 0.001000
Undoing contribution: was 0.36102072873047736 now 0.3609785160262892
106: time = 0.615000 loss = 6.637689
'X18__rev lambda = 0.1647
alpha = -0.064110 lossBound = -0.000006 W1 = 0.807487 N1 = 0.811771 deltaLoss = -0.000042
Updating 1 features
increaseLambda: 0.61 0.001000
increaseLambda: 0.621 0.002000
Undoing contribution: was 0.004367410588402452 now 0.004342104861661698
97: time = 0.621000 loss = 8.680294
'X12__rev lambda = -0.1819
alpha = 0.038181 lossBound = -0.000011 W1 = 0.089213 N1 = 0.083410 deltaLoss = -0.000025
NewtonStep: 0.618 0.007000
Updating 54 features
Updating 0 features
NewtonStep: 0.474 0.040000
NewtonStep: 0.622 0.001000
Updating 0 features
NewtonStep: 0.62 0.006000
increaseLambda: 0.62 0.002000
45: time = 0.620000 loss = 7.355131
'X15__rev lambda = -0.4699
alpha = -0.469857 lossBound = -0.000019 W1 = 0.022973 N1 = 0.021646 deltaLoss = -0.000086
Search: 0.482 0.003000
increaseLambda: 0.623 0.001000
98: time = 0.623000 loss = 8.680268
'X12__rev lambda = -1.7458
alpha = -0.036211 lossBound = -0.000010 W1 = 0.104512 N1 = 0.098488 deltaLoss = -0.000026
Search: 0.613 0.003000
Updating 0 features
increaseLambda: 0.622 0.002000
Undoing: newLoss 8.848916063009424, oldLoss 8.848985551115845, deltaLossBound -9.82155932283869E-5
NewtonStep: 0.624 0.001000
Updating 0 features
Loss was 8.076275076834252, now 8.07627250084802, delta -0.000003
parallelUpdate: 0.618 0.018000
NewtonStep: 0.621 0.005000
increaseLambda: 0.615 0.002000
36: time = 0.615000 loss = 7.459892
'X08 lambda = 1.0349
alpha = 1.034895 lossBound = -0.002904 W1 = 0.001243 N1 = 0.005605 deltaLoss = -0.002898
Updating 0 features
Undoing: newLoss 7.019312475239675, oldLoss 7.019317992222935, deltaLossBound -5.517006298104746E-6
Updating 54 features
increaseLambda: 0.512 0.030000
7: time = 0.520000 loss = 8.468723
Updating 54 features
Updating 54 features
Updating 54 features
increaseLambda: 0.502 0.028000
Undoing: newLoss 8.515233556198336, oldLoss 8.641533459057271, deltaLossBound -1.1820767445746196
Updating 54 features
Updating 0 features
Updating 54 features
Updating 1 features
increaseLambda: 0.503 0.031000
Undoing: newLoss 8.671940115489784, oldLoss 8.754744825987908, deltaLossBound -1.0404457175747004
increaseLambda: 0.643 0.022000
Undoing contribution: was 0.04047179925062064 now 0.04037447494302451
NewtonStep: 0.64 0.022000
NewtonStep: 0.512 0.058000
Updating 54 features
increaseLambda: 0.644 0.022000
increaseLambda: 0.645 0.021000
NewtonStep: 0.652 0.037000
Updating 1 features
Updating 0 features
NewtonStep: 0.511 0.059000
alpha = -0.220059 lossBound = -0.000048 W1 = 0.003707 N1 = 0.001569 deltaLoss = -0.000103
NewtonStep: 0.659 0.039000
Undoing contribution: was 0.004342104861661698 now 0.0043175429160927075
99: time = 0.662000 loss = 8.680244
'X12__rev lambda = -0.1443
alpha = 0.037598 lossBound = -0.000011 W1 = 0.089212 N1 = 0.083410 deltaLoss = -0.000025
NewtonStep: 0.654 0.044000
NewtonStep: 0.523 0.086000
increaseLambda: 0.666 0.044000
NewtonStep: 0.658 0.043000
Updating 1 features
increaseLambda: 0.66 0.001000
Undoing contribution: was 0.0690034553865317 now 0.06887056032954782
increaseLambda: 0.657 0.017000
increaseLambda: 0.653 0.001000
37: time = 0.653000 loss = 7.441666
'X08__rev lambda = -1.8934
alpha = -1.893362 lossBound = -0.002877 W1 = 0.025514 N1 = 0.016289 deltaLoss = -0.018226
increaseLambda: 0.656 0.002000
41: time = 0.656000 loss = 8.012769
'X01.1 lambda = -0.7379
alpha = -0.737930 lossBound = -0.000042 W1 = 0.019810 N1 = 0.018243 deltaLoss = -0.000388
NewtonStep: 0.664 0.002000
increaseLambda: 0.659 0.001000
107: time = 0.659000 loss = 6.637647
'X18__rev lambda = 0.1180
alpha = 0.053979 lossBound = -0.000006 W1 = 0.744351 N1 = 0.749152 deltaLoss = -0.000043
Updating 0 features
increaseLambda: 0.52 0.017000
increaseLambda: 0.517 0.015000
NewtonStep: 0.66 0.001000
Search: 0.663 0.019000
increaseLambda: 0.665 0.001000
100: time = 0.665000 loss = 8.680219
'X12__rev lambda = -1.7815
alpha = -0.035735 lossBound = -0.000010 W1 = 0.104511 N1 = 0.098488 deltaLoss = -0.000025
Search: 0.668 0.002000
increaseLambda: 0.661 0.001000
Undoing contribution: was 0.3609785160262892 now 0.36093937335925447
108: time = 0.661000 loss = 6.637607
'X18__rev lambda = 0.1031
alpha = -0.061591 lossBound = -0.000005 W1 = 0.807489 N1 = 0.811771 deltaLoss = -0.000039
increaseLambda: 0.664 0.001000
Updating 1 features
NewtonStep: 0.428 0.043000
NewtonStep: 0.509 0.051000
NewtonStep: 0.476 0.050000
NewtonStep: 0.524 0.058000
49: time = 0.659000 loss = 7.992412
'X18__rev lambda = 0.1291
alpha = 0.129064 lossBound = -1.123446 W1 = 0.143829 N1 = 0.799501 deltaLoss = -0.084736
NewtonStep: 0.667 0.002000
increaseLambda: 0.67 0.002000
Undoing contribution: was 0.08712684380781517 now 0.08712132680151803
80: time = 0.670000 loss = 7.019312
'X14__rev lambda = -1.9148
alpha = 0.007792 lossBound = -0.000006 W1 = 0.239196 N1 = 0.226619 deltaLoss = -0.000006
Updating 1 features
Search: 0.523 0.003000
Updating 0 features
NewtonStep: 0.67 0.000000
Search: 0.52 0.003000
NewtonStep: 0.66 0.004000
Updating 0 features
increaseLambda: 0.668 0.001000
Undoing contribution: was 0.0043175429160927075 now 0.0042936009584709205
101: time = 0.668000 loss = 8.680195
'X12__rev lambda = -0.1072
alpha = 0.037105 lossBound = -0.000010 W1 = 0.089212 N1 = 0.083410 deltaLoss = -0.000024
Updating 0 features
Reducing newton stepsize from 0.4352717806413451 to 0.061795023329618295
NewtonStep: 0.66 0.050000
increaseLambda: 0.661 0.001000
Undoing contribution: was 0.15938625759323155 now 0.15908699931457615
42: time = 0.661000 loss = 8.012470
'X01.1 lambda = -2.1406
alpha = 0.361697 lossBound = -0.000064 W1 = 0.007873 N1 = 0.006728 deltaLoss = -0.000299
increaseLambda: 0.672 0.002000
Updating 0 features
'X09 lambda = -1.1863
44: time = 0.664000 loss = 8.848930
'X02__rev lambda = 0.9753
Updating 0 features
Undoing contribution: was 0.21024249257641334 now 0.21017097237292934
91: time = 0.663000 loss = 8.076201
'X19__rev lambda = -0.4983
46: time = 0.660000 loss = 7.354998
'X15__rev lambda = -0.7935
alpha = 0.067998 lossBound = -0.000098 W1 = 0.004380 N1 = 0.007303 deltaLoss = -0.000055
alpha = 0.069247 lossBound = -0.000032 W1 = 0.074196 N1 = 0.068830 deltaLoss = -0.000072
alpha = 0.152516 lossBound = -0.000035 W1 = 0.008413 N1 = 0.007121 deltaLoss = -0.000097
NewtonStep: 0.664 0.003000
increaseLambda: 0.519 0.007000
Undoing: newLoss 8.439989405109058, oldLoss 8.553459234702029, deltaLossBound -1.123445945139136
NewtonStep: 0.67 0.002000
Updating 0 features
NewtonStep: 0.664 0.001000
increaseLambda: 0.661 0.001000
Undoing: newLoss 7.777946923301331, oldLoss 7.777975173832836, deltaLossBound -4.5972167577240644E-5
increaseLambda: 0.665 0.001000
109: time = 0.665000 loss = 6.637568
'X18__rev lambda = 0.1701
alpha = 0.052075 lossBound = -0.000006 W1 = 0.744352 N1 = 0.749152 deltaLoss = -0.000040
Updating 0 features
increaseLambda: 0.671 0.001000
102: time = 0.671000 loss = 8.680170
'X12__rev lambda = -1.8168
alpha = -0.035267 lossBound = -0.000010 W1 = 0.104511 N1 = 0.098488 deltaLoss = -0.000024
NewtonStep: 0.666 0.001000
increaseLambda: 0.532 0.009000
Undoing: newLoss 8.515233556198336, oldLoss 8.641533459057271, deltaLossBound -1.1820767445746196
increaseLambda: 0.666 0.002000
92: time = 0.666000 loss = 8.076153
'X19__rev lambda = -0.3300
alpha = -0.051560 lossBound = -0.000019 W1 = 0.096700 N1 = 0.091001 deltaLoss = -0.000048
Updating 0 features
increaseLambda: 0.667 0.001000
Undoing contribution: was 0.36093937335925447 now 0.36090285164993813
110: time = 0.667000 loss = 6.637531
'X18__rev lambda = 0.0438
alpha = -0.059363 lossBound = -0.000005 W1 = 0.807490 N1 = 0.811771 deltaLoss = -0.000037
Updating 0 features
increaseLambda: 0.663 0.002000
Updating 0 features
NewtonStep: 0.673 0.002000
increaseLambda: 0.523 0.004000
NewtonStep: 0.668 0.001000
NewtonStep: 0.667 0.001000
Updating 0 features
increaseLambda: 0.522 0.011000
Undoing: newLoss 8.515233556198336, oldLoss 8.641533459057271, deltaLossBound -1.1820767445746196
Reducing newton stepsize from 0.7073312960792612 to 0.18901362082314394
NewtonStep: 0.665 0.004000
increaseLambda: 0.52 0.011000
Undoing: newLoss 8.439989405109058, oldLoss 8.553459234702029, deltaLossBound -1.123445945139136
increaseLambda: 0.669 0.001000
111: time = 0.669000 loss = 6.637494
'X18__rev lambda = 0.2204
alpha = 0.050242 lossBound = -0.000006 W1 = 0.744353 N1 = 0.749152 deltaLoss = -0.000037
increaseLambda: 0.674 0.001000
Undoing contribution: was 0.0042936009584709205 now 0.004270262380353716
103: time = 0.674000 loss = 8.680147
Updating 0 features
'X12__rev lambda = -0.0706
alpha = 0.036618 lossBound = -0.000010 W1 = 0.089212 N1 = 0.083410 deltaLoss = -0.000023
increaseLambda: 0.668 0.001000
Undoing contribution: was 0.21017097237292934 now 0.2101270036542083
93: time = 0.668000 loss = 8.076109
increaseLambda: 0.53 0.007000
81: time = 0.672000 loss = 7.019305
'X14__rev lambda = 2.3462
NewtonStep: 0.658 0.005000
NewtonStep: 0.669 0.000000
alpha = 0.050500 lossBound = -0.000001 W1 = 0.896919 N1 = 0.898857 deltaLoss = -0.000008
5: time = 0.530000 loss = 8.671189
'X14__rev lambda = 0.8231
'X19__rev lambda = -0.4443
alpha = 0.053994 lossBound = -0.000020 W1 = 0.074182 N1 = 0.068830 deltaLoss = -0.000044
Updating 0 features
NewtonStep: 0.678 0.006000
Updating 0 features
Updating 0 features
increaseLambda: 0.441 0.013000
Undoing: newLoss 8.515233556198336, oldLoss 8.641533459057271, deltaLossBound -1.1820767445746196
Updating 0 features
NewtonStep: 0.672 0.013000
increaseLambda: 0.488 0.012000
alpha = 0.142321 lossBound = -0.000035 W1 = 0.018603 N1 = 0.017547 deltaLoss = -0.000133
Undoing: newLoss 8.439989405109058, oldLoss 8.553459234702029, deltaLossBound -1.123445945139136
Search: 0.667 0.004000
increaseLambda: 0.679 0.001000
Undoing: newLoss 7.019300392448891, oldLoss 7.01930467706066, deltaLossBound -4.284625339053246E-6
Search: 0.526 0.003000
increaseLambda: 0.528 0.008000
6: time = 0.528000 loss = 8.553459
increaseLambda: 0.537 0.005000
increaseLambda: 0.523 0.003000
increaseLambda: 0.68 0.001000
increaseLambda: 0.668 0.001000
Undoing contribution: was 0.052956687239079765 now 0.05292843670757542
39: time = 0.668000 loss = 7.777947
'X03__rev lambda = -0.0412
alpha = 0.020598 lossBound = -0.000046 W1 = 0.021494 N1 = 0.021034 deltaLoss = -0.000028
increaseLambda: 0.674 0.002000
Undoing: newLoss 7.99345510824721, oldLoss 7.992411912001688, deltaLossBound -4.2036307619680964E-5
increaseLambda: 0.527 0.005000
Search: 0.525 0.002000
increaseLambda: 0.445 0.004000
increaseLambda: 0.676 0.002000
Search: 0.682 0.002000
increaseLambda: 0.541 0.017000
Undoing: newLoss 8.439989405109058, oldLoss 8.553459234702029, deltaLossBound -1.123445945139136
Search: 0.54 0.003000
Updating 1 features
increaseLambda: 0.494 0.006000
NewtonStep: 0.677 0.017000
increaseLambda: 0.683 0.001000
82: time = 0.683000 loss = 7.019300
'X14__rev lambda = -1.9216
alpha = -0.006858 lossBound = -0.000004 W1 = 0.239196 N1 = 0.226619 deltaLoss = -0.000004
Updating 0 features
NewtonStep: 0.683 0.000000
Updating 0 features
increaseLambda: 0.678 0.001000
Undoing contribution: was 0.06887056032954782 now 0.06881404114100338
47: time = 0.678000 loss = 7.354942
'X15__rev lambda = -0.7021
alpha = 0.091412 lossBound = -0.000015 W1 = 0.018853 N1 = 0.017547 deltaLoss = -0.000057
Search: 0.53 0.003000
NewtonStep: 0.679 0.015000
increaseLambda: 0.684 0.001000
Undoing contribution: was 0.01239810182360333 now 0.012389385372330568
83: time = 0.684000 loss = 7.019292
'X14__rev lambda = 1.3028
alpha = -0.029984 lossBound = -0.000001 W1 = 0.805292 N1 = 0.808953 deltaLoss = -0.000009
Updating 0 features
NewtonStep: 0.685 0.001000
Updating 1 features
Reducing newton stepsize from 0.4061010916320798 to 0.24907721110483313
NewtonStep: 0.673 0.005000
Search: 0.448 0.003000
increaseLambda: 0.686 0.001000
Undoing: newLoss 7.019286351031016, oldLoss 7.019291675984053, deltaLossBound -5.324974499143657E-6
increaseLambda: 0.681 0.002000
45: time = 0.681000 loss = 8.848816
'X02__rev lambda = -0.3820
alpha = -0.061860 lossBound = -0.000084 W1 = 0.030015 N1 = 0.025281 deltaLoss = -0.000115
Search: 0.497 0.003000
Search: 0.68 0.004000
increaseLambda: 0.533 0.007000
increaseLambda: 0.674 0.001000
7: time = 0.533000 loss = 8.468723
'X18__rev lambda = 0.1291
alpha = 0.129064 lossBound = -1.123446 W1 = 0.143829 N1 = 0.799501 deltaLoss = -0.084736
increaseLambda: 0.687 0.001000
increaseLambda: 0.546 0.005000
Updating 1 features
increaseLambda: 0.682 0.002000
50: time = 0.682000 loss = 7.992199
'X09 lambda = -0.2151
alpha = -0.215120 lossBound = -0.000042 W1 = 0.029863 N1 = 0.027419 deltaLoss = -0.000213
increaseLambda: 0.532 0.007000
7: time = 0.532000 loss = 8.468723
'X18__rev lambda = 0.1291
alpha = 0.129064 lossBound = -1.123446 W1 = 0.143829 N1 = 0.799501 deltaLoss = -0.084736
NewtonStep: 0.682 0.004000
Search: 0.689 0.002000
increaseLambda: 0.683 0.001000
Undoing contribution: was 0.06881404114100338 now 0.06878962475788537
48: time = 0.683000 loss = 7.354917
'X15__rev lambda = -0.6426
alpha = 0.059496 lossBound = -0.000007 W1 = 0.019018 N1 = 0.017547 deltaLoss = -0.000024
increaseLambda: 0.69 0.001000
Undoing contribution: was 0.08712561142685256 now 0.08712028645235388
84: time = 0.690000 loss = 7.019286
'X14__rev lambda = -1.9140
Search: 0.549 0.003000
Updating 0 features
NewtonStep: 0.687 0.006000
NewtonStep: 0.669 0.001000
increaseLambda: 0.666 0.001000
Undoing contribution: was 0.10454338234501269 now 0.10450159863557983
43: time = 0.681000 loss = 8.012428
alpha = 0.127536 lossBound = -1.040446 W1 = 0.192505 N1 = 0.843689 deltaLoss = -0.083555
'X01.1__rev lambda = -0.1260
alpha = 0.063005 lossBound = -0.000027 W1 = 0.008880 N1 = 0.007714 deltaLoss = -0.000042
alpha = 0.007655 lossBound = -0.000005 W1 = 0.239196 N1 = 0.226619 deltaLoss = -0.000005
Undoing contribution: was 0.0570643030428139 now 0.056962841724926105
40: time = 0.681000 loss = 7.777845
'X18__rev lambda = 0.1324
increaseLambda: 0.666 0.008000
Undoing: newLoss 7.440938041518405, oldLoss 7.441666102881541, deltaLossBound -0.0015704359646647077
increaseLambda: 0.67 0.001000
112: time = 0.685000 loss = 6.637477
NewtonStep: 0.675 0.001000
alpha = 0.132425 lossBound = -1.182077 W1 = 0.131636 N1 = 0.796152 deltaLoss = -0.088074
'X03__rev lambda = -0.1661
Updating 0 features
alpha = 0.083026 lossBound = -0.000042 W1 = 0.022632 N1 = 0.021915 deltaLoss = -0.000101
NewtonStep: 0.693 0.003000
Updating 0 features
increaseLambda: 0.689 0.002000
46: time = 0.689000 loss = 8.848472
'X02__rev lambda = 0.1559
alpha = 0.155853 lossBound = -0.000114 W1 = 0.120515 N1 = 0.125394 deltaLoss = -0.000344
increaseLambda: 0.685 0.016000
Undoing: newLoss 8.077733103939053, oldLoss 8.076108906209148, deltaLossBound -1.8015732250516796E-5
increaseLambda: 0.552 0.012000
6: time = 0.552000 loss = 8.553459
'X18__rev lambda = 0.1324
alpha = 0.132425 lossBound = -1.182077 W1 = 0.131636 N1 = 0.796152 deltaLoss = -0.088074
increaseLambda: 0.691 0.016000
104: time = 0.691000 loss = 8.680123
'X12__rev lambda = -1.8516
alpha = -0.034806 lossBound = -0.000010 W1 = 0.104511 N1 = 0.098488 deltaLoss = -0.000024
increaseLambda: 0.694 0.001000
85: time = 0.694000 loss = 7.019279
'X14__rev lambda = 2.3960
alpha = 0.049712 lossBound = -0.000000 W1 = 0.896919 N1 = 0.898857 deltaLoss = -0.000008
Updating 0 features
increaseLambda: 0.681 0.015000
NewtonStep: 0.695 0.001000
'X18__rev lambda = -1.1559
alpha = -0.031798 lossBound = -0.000005 W1 = 0.138975 N1 = 0.133472 deltaLoss = -0.000018
NewtonStep: 0.688 0.005000
Updating 0 features
Updating 0 features
increaseLambda: 0.686 0.001000
NewtonStep: 0.688 0.003000
NewtonStep: 0.693 0.002000
increaseLambda: 0.696 0.001000
Undoing: newLoss 7.019274658862949, oldLoss 7.019278810335963, deltaLossBound -4.151485757198823E-6
increaseLambda: 0.69 0.002000
Undoing contribution: was 0.006228865763582725 now 0.006211657916983526
49: time = 0.690000 loss = 7.354900
'X15 lambda = -0.5811
alpha = 0.029709 lossBound = -0.000004 W1 = 0.064835 N1 = 0.062663 deltaLoss = -0.000017
increaseLambda: 0.508 0.011000
7: time = 0.508000 loss = 8.468723
'X18__rev lambda = 0.1291
alpha = 0.129064 lossBound = -1.123446 W1 = 0.143829 N1 = 0.799501 deltaLoss = -0.084736
increaseLambda: 0.543 0.013000
6: time = 0.543000 loss = 8.553459
'X18__rev lambda = 0.1324
alpha = 0.132425 lossBound = -1.182077 W1 = 0.131636 N1 = 0.796152 deltaLoss = -0.088074
increaseLambda: 0.697 0.001000
increaseLambda: 0.689 0.001000
Undoing contribution: was 0.05479749741985394 now 0.05477942202560058
Updating 54 features
increaseLambda: 0.694 0.001000
Undoing contribution: was 0.004270262380353716 now 0.0042475110270261945
105: time = 0.694000 loss = 8.680101
'X12__rev lambda = -0.0344
alpha = 0.036140 lossBound = -0.000010 W1 = 0.089212 N1 = 0.083410 deltaLoss = -0.000023
Updating 0 features
Search: 0.685 0.004000
NewtonStep: 0.554 0.034000
Updating 0 features
113: time = 0.689000 loss = 6.637459
'X18__rev lambda = -1.4402
NewtonStep: 0.687 0.006000
increaseLambda: 0.46 0.012000
alpha = 0.078204 lossBound = -0.000009 W1 = 0.013236 N1 = 0.011191 deltaLoss = -0.000018
6: time = 0.461000 loss = 8.553459
'X18__rev lambda = 0.1324
alpha = 0.132425 lossBound = -1.182077 W1 = 0.131636 N1 = 0.796152 deltaLoss = -0.088074
Updating 0 features
NewtonStep: 0.692 0.010000
Updating 0 features
NewtonStep: 0.696 0.002000
NewtonStep: 0.691 0.002000
Search: 0.69 0.004000
Updating 0 features
increaseLambda: 0.688 0.001000
Undoing contribution: was 0.15908699931457615increaseLambda: 0.686 0.001000
 now 0.15896518758548328
44: time = 0.688000 loss = 8.012306
38: time = 0.686000 loss = 7.440049
'X01.1 lambda = -1.9177
'X08 lambda = 0.7049
alpha = 0.222870 lossBound = -0.000027 W1 = 0.008093 N1 = 0.006728 deltaLoss = -0.000122
alpha = 0.704856 lossBound = -0.001570 W1 = 0.001871 N1 = 0.005687 deltaLoss = -0.001617
NewtonStep: 0.694 0.005000
Search: 0.699 0.002000
increaseLambda: 0.694 0.002000
Undoing contribution: was 0.04037447494302451 now 0.04006308534721739
51: time = 0.694000 loss = 7.991887
'X09 lambda = -0.5429
alpha = 0.643470 lossBound = -0.000067 W1 = 0.009033 N1 = 0.007121 deltaLoss = -0.000311
increaseLambda: 0.697 0.001000
106: time = 0.697000 loss = 8.680078
'X12__rev lambda = -1.8860
alpha = -0.034352 lossBound = -0.000009 W1 = 0.104511 N1 = 0.098488 deltaLoss = -0.000023
increaseLambda: 0.692 0.001000
114: time = 0.692000 loss = 6.637451
'X18__rev lambda = -0.2354
alpha = -0.081364 lossBound = -0.000004 W1 = 0.003961 N1 = 0.002158 deltaLoss = -0.000007
increaseLambda: 0.691 0.001000
94: time = 0.691000 loss = 8.076066
'X19__rev lambda = -0.0409
alpha = -0.040891 lossBound = -0.000018 W1 = 0.095011 N1 = 0.089032 deltaLoss = -0.000043
Updating 0 features
Updating 0 features
increaseLambda: 0.701 0.002000
86: time = 0.701000 loss = 7.019275
'X14__rev lambda = -1.9207
alpha = -0.006751 lossBound = -0.000004 W1 = 0.239196 N1 = 0.226619 deltaLoss = -0.000004
Updating 0 features
Updating 1 features
NewtonStep: 0.695 0.005000
Updating 0 features
increaseLambda: 0.696 0.002000
47: time = 0.696000 loss = 8.847799
'X02__rev lambda = -0.2619
alpha = -0.261892 lossBound = -0.000273 W1 = 0.033829 N1 = 0.029572 deltaLoss = -0.000672
NewtonStep: 0.693 0.001000
NewtonStep: 0.701 0.000000
Updating 1 features
NewtonStep: 0.692 0.001000
Reducing newton stepsize from 0.035667803297446704 to 0.03444864536219431
NewtonStep: 0.698 0.001000
Reducing newton stepsize from 0.31698776334517803 to 0.16605147406988874
NewtonStep: 0.69 0.009000
increaseLambda: 0.702 0.001000
Undoing contribution: was 0.012389385372330568 now 0.012380969395702084
87: time = 0.702000 loss = 7.019266
'X14__rev lambda = 1.2733
alpha = -0.029463 lossBound = -0.000001 W1 = 0.805292 N1 = 0.808953 deltaLoss = -0.000008
increaseLambda: 0.696 0.001000
Undoing contribution: was 0.06878962475788537 now 0.06876610112274069
50: time = 0.696000 loss = 7.354876
'X15__rev lambda = -0.5122
alpha = 0.130425 lossBound = -0.000004 W1 = 0.019351 N1 = 0.017547 deltaLoss = -0.000024
Updating 0 features
increaseLambda: 0.694 0.001000
Undoing contribution: was 0.36090285164993813 now 0.36088443127865116
115: time = 0.694000 loss = 6.637433
'X18__rev lambda = 0.0018
alpha = -0.041965 lossBound = -0.000003 W1 = 0.807500 N1 = 0.811771 deltaLoss = -0.000018
increaseLambda: 0.561 0.012000
7: time = 0.561000 loss = 8.468723
'X18__rev lambda = 0.1291
alpha = 0.129064 lossBound = -1.123446 W1 = 0.143829 N1 = 0.799501 deltaLoss = -0.084736
NewtonStep: 0.703 0.001000
increaseLambda: 0.694 0.002000
Undoing contribution: was 0.2101270036542083 now 0.21009913776598385
95: time = 0.694000 loss = 8.076038
'X19__rev lambda = -0.4015
Updating 0 features
alpha = 0.042808 lossBound = -0.000013 W1 = 0.074174 N1 = 0.068830 deltaLoss = -0.000028
increaseLambda: 0.7 0.002000
Undoing contribution: was 0.0042475110270261945 now 0.004225344882834934
107: time = 0.700000 loss = 8.680055
'X12__rev lambda = 0.0000
alpha = 0.034449 lossBound = -0.000010 W1 = 0.089168 N1 = 0.083410 deltaLoss = -0.000022
Updating 0 features
NewtonStep: 0.695 0.001000
increaseLambda: 0.691 0.001000
Undoing contribution: was 0.056962841724926105 now 0.05690823932999972
41: time = 0.728000 loss = 7.777791
'X03__rev lambda = -0.1107
alpha = 0.055350 lossBound = -0.000026 W1 = 0.022822 N1 = 0.021915 deltaLoss = -0.000055
increaseLambda: 0.74 0.037000
Undoing: newLoss 7.019261100691116, oldLoss 7.01926624287358, deltaLossBound -5.142202469267561E-6
NewtonStep: 0.731 0.037000
Updating 0 features
Updating 0 features
NewtonStep: 0.738 0.038000
increaseLambda: 0.733 0.038000
116: time = 0.733000 loss = 6.637396
'X18__rev lambda = 0.2704
alpha = 0.050084 lossBound = -0.000006 W1 = 0.744353 N1 = 0.749152 deltaLoss = -0.000037
increaseLambda: 0.741 0.001000
NewtonStep: 0.728 0.042000
Updating 0 features
increaseLambda: 0.733 0.002000
96: time = 0.733000 loss = 8.075997
'X19__rev lambda = -0.0891
alpha = -0.048258 lossBound = -0.000017 W1 = 0.094706 N1 = 0.089032 deltaLoss = -0.000042
NewtonStep: 0.734 0.001000
Updating 0 features
increaseLambda: 0.739 0.001000
Updating 0 features
108: time = 0.739000 loss = 8.680034
NewtonStep: 0.737 0.041000
'X12__rev lambda = -1.9187
alpha = -0.032763 lossBound = -0.000009 W1 = 0.104510 N1 = 0.098488 deltaLoss = -0.000021
increaseLambda: 0.73 0.002000
39: time = 0.730000 loss = 7.430241
'X08__rev lambda = -1.7099
alpha = -1.709871 lossBound = -0.001225 W1 = 0.022528 N1 = 0.016597 deltaLoss = -0.009809
NewtonStep: 0.734 0.001000
increaseLambda: 0.735 0.001000
Undoing contribution: was 0.07865260998208602 now 0.07862478282389053
117: time = 0.735000 loss = 6.637368
'X18__rev lambda = 0.0840
alpha = -0.051316 lossBound = -0.000004 W1 = 0.804564 N1 = 0.808861 deltaLoss = -0.000028
Updating 0 features
increaseLambda: 0.739 0.002000
Undoing: newLoss 8.847641360195226, oldLoss 8.847799458411817, deltaLossBound -2.1568255856471523E-4
Updating 0 features
Search: 0.744 0.003000
NewtonStep: 0.741 0.002000
Updating 54 features
NewtonStep: 0.736 0.001000
NewtonStep: 0.588 0.056000
increaseLambda: 0.735 0.001000
Undoing contribution: was 0.21009913776598385 now 0.21005973152959787
97: time = 0.735000 loss = 8.075957
'X19__rev lambda = -0.3505
alpha = 0.051018 lossBound = -0.000018 W1 = 0.074180 N1 = 0.068830 deltaLoss = -0.000039
increaseLambda: 0.745 0.001000
Undoing contribution: was 0.08712443793810816 now 0.0871192957356381
increaseLambda: 0.74 0.001000
88: time = 0.745000 loss = 7.019261
Updating 0 features
'X14__rev lambda = -1.9132
alpha = 0.007522 lossBound = -0.000005 W1 = 0.239196 N1 = 0.226619 deltaLoss = -0.000005
Updating 0 features
NewtonStep: 0.745 0.000000
increaseLambda: 0.742 0.001000
increaseLambda: 0.737 0.001000
Undoing: newLoss 8.681343796890282, oldLoss 8.680034378458902, deltaLossBound -6.4946720082222444E-6
118: time = 0.737000 loss = 6.637340
'X18__rev lambda = 0.3145
alpha = 0.044017 lossBound = -0.000004 W1 = 0.744357 N1 = 0.749152 deltaLoss = -0.000028
NewtonStep: 0.736 0.001000
Updating 0 features
Updating 0 features
NewtonStep: 0.738 0.001000
increaseLambda: 0.746 0.001000
89: time = 0.746000 loss = 7.019254
'X14__rev lambda = 2.4449
alpha = 0.048947 lossBound = -0.000000 W1 = 0.896919 N1 = 0.898857 deltaLoss = -0.000007
increaseLambda: 0.602 0.048000
Updating 7 features
NewtonStep: 0.734 0.006000
Updating 0 features
increaseLambda: 0.738 0.002000
Undoing contribution: was 8.7841744402412E-4 now 8.476972250545712E-4
98: time = 0.738000 loss = 8.075926
'X19__rev lambda = 0.1539
alpha = -0.078881 lossBound = -0.000016 W1 = 0.017784 N1 = 0.020719 deltaLoss = -0.000031
increaseLambda: 0.744 0.002000
Reducing newton stepsize from 0.6539382484239715 to 0.12600908054876264
NewtonStep: 0.736 0.048000
Updating 1 features
Search: 0.742 0.002000
Updating 54 features
increaseLambda: 0.739 0.001000
Undoing contribution: was 0.07862478282389053 now 0.0785985239621735
119: time = 0.740000 loss = 6.637314
'X18__rev lambda = 0.0342
alpha = -0.049766 lossBound = -0.000004 W1 = 0.804565 N1 = 0.808861 deltaLoss = -0.000026
Updating 1 features
Updating 31 features
NewtonStep: 0.595 0.062000
Newton: returning 3.07638623214202 
Updating 0 features
NewtonStep: 0.739 0.001000
increaseLambda: 0.736 0.002000
42: time = 0.736000 loss = 7.777529
'X03__rev lambda = -0.3331
alpha = -0.333124 lossBound = -0.000033 W1 = 0.057097 N1 = 0.054932 deltaLoss = -0.000262
NewtonStep: 0.735 0.005000
increaseLambda: 0.737 0.001000
Undoing contribution: was 0.10450159863557983 now 0.10447526421093
45: time = 0.738000 loss = 8.012280
'X01.1__rev lambda = -0.0840
alpha = 0.042003 lossBound = -0.000023 W1 = 0.008906 N1 = 0.007714 deltaLoss = -0.000026
increaseLambda: 0.744 0.002000
48: time = 0.744000 loss = 8.847679
'X02__rev lambda = 1.0777
alpha = 0.102427 lossBound = -0.000216 W1 = 0.004067 N1 = 0.007303 deltaLoss = -0.000120
increaseLambda: 0.74 0.001000
Undoing contribution: was 0.21005973152959787 now 0.21004351907560168
99: time = 0.740000 loss = 8.075910
'X19__rev lambda = -0.3179
alpha = 0.032623 lossBound = -0.000007 W1 = 0.074168 N1 = 0.068830 deltaLoss = -0.000016
increaseLambda: 0.737 0.002000
40: time = 0.737000 loss = 7.429227
'X08 lambda = 1.9595
alpha = 1.959506 lossBound = -0.000749 W1 = 0.005597 N1 = 0.005747 deltaLoss = -0.001014
Updating 1 features
NewtonStep: 0.741 0.001000
Loss was 7.019253805023395, now 7.018933418329948, delta -0.000320
parallelUpdate: 0.75 0.004000
Updating 0 features
NewtonStep: 0.751 0.001000
Updating 0 features
increaseLambda: 0.595 0.007000
Undoing: newLoss 8.36652719502386, oldLoss 8.46872329136193, deltaLossBound -1.0668020642232436
NewtonStep: 0.745 0.049000
increaseLambda: 0.743 0.002000
100: time = 0.743000 loss = 8.075868
'X19__rev lambda = -0.1378
alpha = -0.048684 lossBound = -0.000017 W1 = 0.094706 N1 = 0.089032 deltaLoss = -0.000042
increaseLambda: 0.752 0.001000
Undoing: newLoss 7.018868162912657, oldLoss 7.018933418329948, deltaLossBound -6.525846513492776E-5
Updating 1 features
Updating 0 features
NewtonStep: 0.747 0.053000
NewtonStep: 0.744 0.001000
Updating 0 features
Updating 0 features
Search: 0.75 0.006000
Updating 54 features
NewtonStep: 0.748 0.004000
increaseLambda: 0.753 0.001000
increaseLambda: 0.747 0.002000
NewtonStep: 0.742 0.004000
51: time = 0.747000 loss = 7.354813
'X15__rev lambda = -0.6652
alpha = -0.195376 lossBound = -0.000009 W1 = 0.023538 N1 = 0.021646 deltaLoss = -0.000064
NewtonStep: 0.564 0.056000
increaseLambda: 0.748 0.001000
increaseLambda: 0.598 0.003000
Updating 0 features
increaseLambda: 0.749 0.001000
Undoing: newLoss 8.847597960364208, oldLoss 8.847679423793403, deltaLossBound -1.1503863156001959E-4
increaseLambda: 0.751 0.001000
109: time = 0.751000 loss = 8.679938
'X12__rev lambda = 0.1217
alpha = 0.121709 lossBound = -0.000006 W1 = 0.660437 N1 = 0.663599 deltaLoss = -0.000097
increaseLambda: 0.743 0.001000
46: time = 0.743000 loss = 8.011999
'X01.1__rev lambda = -0.6662
alpha = -0.666172 lossBound = -0.000022 W1 = 0.032535 N1 = 0.031074 deltaLoss = -0.000281
Updating 1 features
Reducing newton stepsize from 0.7268739120956635 to 0.11070098271325915
NewtonStep: 0.743 0.007000
NewtonStep: 0.742 0.005000
increaseLambda: 0.602 0.007000
Undoing: newLoss 8.36652719502386, oldLoss 8.46872329136193, deltaLossBound -1.0668020642232436
Updating 0 features
increaseLambda: 0.75 0.001000
Search: 0.756 0.003000
NewtonStep: 0.753 0.002000
increaseLambda: 0.744 0.001000
Undoing: newLoss 7.777445688516617, oldLoss 7.7775291254392735, deltaLossBound -1.2425204573003043E-4
increaseLambda: 0.744 0.002000
41: time = 0.744000 loss = 7.424787
'X08 lambda = -0.6683
increaseLambda: 0.757 0.001000
91: time = 0.757000 loss = 7.018868
'X14__rev lambda = -1.9429
alpha = -0.026719 lossBound = -0.000065 W1 = 0.239196 N1 = 0.226619 deltaLoss = -0.000065
Undoing: newLoss 8.36652719502386, oldLoss 8.46872329136193, deltaLossBound -1.0668020642232436
Search: 0.601 0.003000
alpha = -0.668281 lossBound = -0.001425 W1 = 0.025993 N1 = 0.018904 deltaLoss = -0.004440
Undoing: newLoss 7.992637780958963, oldLoss 7.991887297852786, deltaLossBound -7.429488541755807E-5
Reducing stepsize from 0.8814281861410649 to 0.3385078030509087
Reducing stepsize from 0.3385078030509087 to 0.002720847891155533
Newton: returning 0.002720847891155533 
Updating 1 features
increaseLambda: 0.754 0.001000
110: time = 0.754000 loss = 8.679873
'X12__rev lambda = -1.9762
alpha = -0.057445 lossBound = -0.000027 W1 = 0.104529 N1 = 0.098488 deltaLoss = -0.000065
Search: 0.753 0.003000
Updating 54 features
Updating 0 features
increaseLambda: 0.605 0.003000
increaseLambda: 0.752 0.004000
increaseLambda: 0.749 0.005000
Undoing contribution: was 0.21004351907560168 now 0.21000326179765313
101: time = 0.749000 loss = 8.075828
'X19__rev lambda = -0.2662
alpha = 0.051703 lossBound = -0.000018 W1 = 0.074180 N1 = 0.068830 deltaLoss = -0.000040
NewtonStep: 0.756 0.002000
NewtonStep: 0.612 0.082000
Updating 0 features
Updating 0 features
Updating 0 features
increaseLambda: 0.754 0.001000
49: time = 0.754000 loss = 8.847615
'X02__rev lambda = 1.1515
alpha = 0.073796 lossBound = -0.000115 W1 = 0.004327 N1 = 0.007303 deltaLoss = -0.000065
Reducing newton stepsize from 1.646172158079338 to 0.27050107265776036
NewtonStep: 0.748 0.005000
Updating 54 features
Updating 54 features
NewtonStep: 0.754 0.007000
increaseLambda: 0.757 0.001000
Undoing contribution: was 0.021559773819028207 now 0.02136281849548807
111: time = 0.757000 loss = 8.679676
'X12 lambda = -3.5049
alpha = 1.453977 lossBound = -0.000011 W1 = 0.003945 N1 = 0.002123 deltaLoss = -0.000197
NewtonStep: 0.609 0.081000
Updating 54 features
NewtonStep: 0.606 0.063000
NewtonStep: 0.523 0.062000
Updating 54 features
Updating 0 features
increaseLambda: 0.75 0.002000
Undoing contribution: was 0.026653145733080457 now 0.026527080826415677
47: time = 0.750000 loss = 8.011873
'X01.1__rev lambda = -0.1803
alpha = 0.090167 lossBound = -0.000122 W1 = 0.008161 N1 = 0.007721 deltaLoss = -0.000126
NewtonStep: 0.758 0.001000
NewtonStep: 0.619 0.067000
Updating 0 features
increaseLambda: 0.572 0.008000
Undoing: newLoss 8.36652719502386, oldLoss 8.46872329136193, deltaLossBound -1.0668020642232436
increaseLambda: 0.755 0.001000
Undoing contribution: was 0.06876610112274069 now 0.06870594945611704
52: time = 0.755000 loss = 7.354753
increaseLambda: 0.617 0.015000
'X15__rev lambda = -0.3015
Search: 0.608 0.003000
alpha = 0.210745 lossBound = -0.000009 W1 = 0.019359 N1 = 0.017547 deltaLoss = -0.000060
NewtonStep: 0.749 0.005000
increaseLambda: 0.759 0.001000
Undoing: newLoss 8.680840971535682, oldLoss 8.679675676308113, deltaLossBound -1.5483599499702384E-5
Search: 0.756 0.004000
increaseLambda: 0.75 0.001000
42: time = 0.750000 loss = 7.422415
'X08 lambda = -0.6453
alpha = -0.645318 lossBound = -0.000506 W1 = 0.025880 N1 = 0.021320 deltaLoss = -0.002371
Updating 0 features
increaseLambda: 0.76 0.001000
increaseLambda: 0.757 0.001000
52: time = 0.758000 loss = 7.991519
'X09 lambda = -0.2896
alpha = -0.289566 lossBound = -0.000074 W1 = 0.029014 N1 = 0.026531 deltaLoss = -0.000368
NewtonStep: 0.759 0.005000
increaseLambda: 0.575 0.003000
increaseLambda: 0.608 0.007000
8: time = 0.608000 loss = 8.387301
'X18__rev lambda = 0.1258
alpha = 0.125789 lossBound = -1.066802 W1 = 0.156596 N1 = 0.802731 deltaLoss = -0.081422
Search: 0.621 0.004000
Updating 0 features
Updating 54 features
Reducing newton stepsize from 1.5317363496330236 to 0.18033404843850692
NewtonStep: 0.755 0.005000
NewtonStep: 0.625 0.064000
Search: 0.578 0.003000
increaseLambda: 0.756 0.001000
Undoing: newLoss 8.011792651353204, oldLoss 8.011872695916676, deltaLossBound -1.0817482662732627E-4
Updating 0 features
Updating 0 features
NewtonStep: 0.754 0.004000
Updating 0 features
NewtonStep: 0.762 0.004000
NewtonStep: 0.762 0.007000
Search: 0.765 0.005000
increaseLambda: 0.757 0.001000
increaseLambda: 0.756 0.002000
43: time = 0.756000 loss = 7.416861
'X08__rev lambda = -1.5476
alpha = -1.547568 lossBound = -0.000552 W1 = 0.021632 N1 = 0.017512 deltaLoss = -0.005554
increaseLambda: 0.532 0.009000
increaseLambda: 0.616 0.008000
8: time = 0.616000 loss = 8.387301
'X18__rev lambda = 0.1258
alpha = 0.125789 lossBound = -1.066802 W1 = 0.156596 N1 = 0.802731 deltaLoss = -0.081422
increaseLambda: 0.763 0.001000
Undoing: newLoss 7.992459086627891, oldLoss 7.991518935424393, deltaLossBound -6.377119158157651E-5
increaseLambda: 0.766 0.001000
112: time = 0.766000 loss = 8.679469
'X12__rev lambda = 0.1858
alpha = 0.185807 lossBound = -0.000015 W1 = 0.644071 N1 = 0.647073 deltaLoss = -0.000206
increaseLambda: 0.763 0.001000
53: time = 0.763000 loss = 7.354689
'X15__rev lambda = -0.8606
alpha = -0.195387 lossBound = -0.000009 W1 = 0.023538 N1 = 0.021646 deltaLoss = -0.000064
Updating 0 features
NewtonStep: 0.767 0.001000
increaseLambda: 0.765 0.002000
Search: 0.76 0.003000
increaseLambda: 0.769 0.002000
113: time = 0.769000 loss = 8.679348
'X12__rev lambda = -0.1940
alpha = -0.077449 lossBound = -0.000049 W1 = 0.109262 N1 = 0.103152 deltaLoss = -0.000122
NewtonStep: 0.75 0.001000
increaseLambda: 0.746 0.002000
increaseLambda: 0.761 0.001000
Updating 0 features
Undoing contribution: was 0.026527080826415677 now 0.026457944198618726
48: time = 0.761000 loss = 8.011804
'X01.1__rev lambda = -0.1286
Undoing: newLoss 8.439989405109058, oldLoss 8.553459234702029, deltaLossBound -1.123445945139136
Loss was 6.637313876565577, now 6.6373102868393214, delta -0.000004
parallelUpdate: 0.764 0.024000
increaseLambda: 0.76 0.001000
alpha = 0.051775 lossBound = -0.000108 W1 = 0.008207 N1 = 0.007721 deltaLoss = -0.000069
50: time = 0.767000 loss = 8.847544
'X02__rev lambda = 1.3555
alpha = 0.204007 lossBound = -0.000061 W1 = 0.005142 N1 = 0.007303 deltaLoss = -0.000071
Updating 0 features
increaseLambda: 0.618 0.012000
increaseLambda: 0.621 0.012000
Undoing: newLoss 8.439989405109058, oldLoss 8.553459234702029, deltaLossBound -1.123445945139136
Undoing: newLoss 8.439989405109058, oldLoss 8.553459234702029, deltaLossBound -1.123445945139136
Updating 0 features
NewtonStep: 0.773 0.016000
Updating 1 features
NewtonStep: 0.77 0.001000
NewtonStep: 0.76 0.004000
increaseLambda: 0.631 0.012000
Undoing: newLoss 8.439989405109058, oldLoss 8.553459234702029, deltaLossBound -1.123445945139136
increaseLambda: 0.626 0.014000
Undoing: newLoss 8.596487169588267, oldLoss 8.671189425505208, deltaLossBound -0.9807022001761921
NewtonStep: 0.765 0.001000
increaseLambda: 0.765 0.015000
102: time = 0.765000 loss = 8.075787
'X19__rev lambda = -0.1856
alpha = -0.047720 lossBound = -0.000017 W1 = 0.094705 N1 = 0.089032 deltaLoss = -0.000041
increaseLambda: 0.63 0.009000
8: time = 0.630000 loss = 8.387301
increaseLambda: 0.774 0.001000
Undoing contribution: was 0.012380969395702084 now 0.012316359213935573
92: time = 0.774000 loss = 7.018804
'X18__rev lambda = 0.1258
'X14__rev lambda = 0.5484
alpha = 0.125789 lossBound = -1.066802 W1 = 0.156596 N1 = 0.802731 deltaLoss = -0.081422
alpha = -0.083043 lossBound = -0.000008 W1 = 0.805286 N1 = 0.808953 deltaLoss = -0.000065
Updating 0 features
Updating 0 features
NewtonStep: 0.774 0.000000
Search: 0.768 0.003000
increaseLambda: 0.761 0.001000
increaseLambda: 0.771 0.001000
114: time = 0.771000 loss = 8.679332
44: time = 0.761000 loss = 7.416369
'X08 lambda = 1.2492
'X12__rev lambda = 0.0873
alpha = 1.249231 lossBound = -0.000380 W1 = 0.005249 N1 = 0.005950 deltaLoss = -0.000492
alpha = 0.039483 lossBound = -0.000008 W1 = 0.041215 N1 = 0.045657 deltaLoss = -0.000016
NewtonStep: 0.766 0.001000
increaseLambda: 0.586 0.008000
8: time = 0.586000 loss = 8.387301
'X18__rev lambda = 0.1258
alpha = 0.125789 lossBound = -1.066802 W1 = 0.156596 N1 = 0.802731 deltaLoss = -0.081422
increaseLambda: 0.767 0.002000
121: time = 0.767000 loss = 6.637266
'X18__rev lambda = 2.2612
alpha = 0.125592 lossBound = -0.000004 W1 = 0.939246 N1 = 0.941069 deltaLoss = -0.000044
Updating 0 features
increaseLambda: 0.775 0.001000
Undoing: newLoss 7.018763134370387, oldLoss 7.018803549683042, deltaLossBound -4.0416576334920584E-5
Updating 0 features
Updating 0 features
increaseLambda: 0.538 0.006000
increaseLambda: 0.625 0.004000
Search: 0.764 0.018000
NewtonStep: 0.77 0.007000
increaseLambda: 0.77 0.002000
53: time = 0.770000 loss = 7.990925
'X09 lambda = 0.1925
alpha = 0.192460 lossBound = -0.000064 W1 = 0.328761 N1 = 0.333896 deltaLoss = -0.000594
Reducing newton stepsize from -0.05497892443627454 to -0.033923771563462726
NewtonStep: 0.768 0.001000
NewtonStep: 0.773 0.002000
increaseLambda: 0.767 0.001000
Undoing contribution: was 0.21000326179765313 now 0.20996514817819087
103: time = 0.767000 loss = 8.075749
'X19__rev lambda = -0.2159
alpha = 0.050258 lossBound = -0.000017 W1 = 0.074179 N1 = 0.068830 deltaLoss = -0.000038
increaseLambda: 0.797 0.022000
Updating 0 features
Updating 0 features
NewtonStep: 0.789 0.022000
increaseLambda: 0.644 0.026000
increaseLambda: 0.79 0.022000
Undoing contribution: was 0.0785985239621735 now 0.07857120902031402
122: time = 0.790000 loss = 6.637238
'X18__rev lambda = 0.0000
NewtonStep: 0.793 0.026000
alpha = -0.033924 lossBound = -0.000004 W1 = 0.805020 N1 = 0.808861 deltaLoss = -0.000027
Updating 0 features
increaseLambda: 0.786 0.022000
Undoing contribution: was 0.05690823932999972 now 0.056828742692069445
43: time = 0.786000 loss = 7.777450
'X03__rev lambda = -0.0756
alpha = 0.035113 lossBound = -0.000124 W1 = 0.021506 N1 = 0.021915 deltaLoss = -0.000079
increaseLambda: 0.792 0.022000
Undoing contribution: was 0.06870594945611704 now 0.06864732264779079
54: time = 0.792000 loss = 7.354630
'X15__rev lambda = -0.0936
increaseLambda: 0.795 0.022000
alpha = 0.207842 lossBound = -0.000009 W1 = 0.019359 N1 = 0.017547 deltaLoss = -0.000059
115: time = 0.795000 loss = 8.679319
'X12__rev lambda = -0.2197
Updating 0 features
alpha = -0.025643 lossBound = -0.000005 W1 = 0.109217 N1 = 0.103152 deltaLoss = -0.000013
Reducing newton stepsize from 1.4667597332721671 to 0.1285589029180235
NewtonStep: 0.788 0.027000
NewtonStep: 0.791 0.001000
increaseLambda: 0.79 0.001000
104: time = 0.790000 loss = 8.075710
'X19__rev lambda = -0.2320
alpha = -0.046402 lossBound = -0.000016 W1 = 0.094704 N1 = 0.089032 deltaLoss = -0.000039
increaseLambda: 0.652 0.026000
Search: 0.648 0.023000
increaseLambda: 0.794 0.001000
Search: 0.562 0.024000
Updating 0 features
Updating 0 features
Updating 0 features
51: time = 0.794000 loss = 8.847338
'X02__rev lambda = -0.5618
alpha = -0.179855 lossBound = -0.000085 W1 = 0.028631 N1 = 0.025281 deltaLoss = -0.000206
NewtonStep: 0.787 0.026000
NewtonStep: 0.791 0.001000
NewtonStep: 0.797 0.002000
Search: 0.8 0.003000
increaseLambda: 0.792 0.001000
Undoing contribution: was 0.05477942202560058 now 0.05477415941260364
123: time = 0.792000 loss = 6.637233
increaseLambda: 0.789 0.001000
'X18__rev lambda = -1.3982
alpha = 0.041728 lossBound = -0.000003 W1 = 0.013228 N1 = 0.011191 deltaLoss = -0.000005
Undoing: newLoss 8.011748149699484, oldLoss 8.011803559288879, deltaLossBound -9.850687981222773E-5
Updating 0 features
increaseLambda: 0.788 0.001000
45: time = 0.788000 loss = 7.414541
'X08 lambda = -0.9911
alpha = -0.345827 lossBound = -0.000733 W1 = 0.027909 N1 = 0.021320 deltaLoss = -0.001829
increaseLambda: 0.801 0.001000
Undoing contribution: was 0.08718455420077738increaseLambda: 0.792 0.001000
Undoing contribution: was 0.20996514817819087 now 0.20992904428580847
 now 0.08714413762444813
93: time = 0.801000 loss = 7.018763
105: time = 0.792000 loss = 8.075674
'X14__rev lambda = -1.9218
'X19__rev lambda = -0.1671
alpha = 0.021115 lossBound = -0.000040 W1 = 0.239196 N1 = 0.226619 deltaLoss = -0.000040
alpha = 0.048869 lossBound = -0.000016 W1 = 0.074178 N1 = 0.068830 deltaLoss = -0.000036
NewtonStep: 0.793 0.001000
increaseLambda: 0.798 0.001000
116: time = 0.798000 loss = 8.679310
'X12__rev lambda = 0.1174
alpha = 0.030141 lossBound = -0.000005 W1 = 0.041211 N1 = 0.045657 deltaLoss = -0.000009
Updating 0 features
increaseLambda: 0.659 0.028000
Search: 0.647 0.003000
Updating 0 features
Updating 0 features
NewtonStep: 0.802 0.001000
increaseLambda: 0.791 0.002000
Updating 0 features
NewtonStep: 0.793 0.001000
Reducing newton stepsize from 2.0902736014841254 to 1.3263070068876788
NewtonStep: 0.796 0.026000
increaseLambda: 0.795 0.002000
124: time = 0.795000 loss = 6.637230
'X18__rev lambda = -0.2903
alpha = -0.054583 lossBound = -0.000002 W1 = 0.003959 N1 = 0.002158 deltaLoss = -0.000003
NewtonStep: 0.8 0.002000
Search: 0.656 0.004000
increaseLambda: 0.662 0.037000
Undoing: newLoss 8.36652719502386, oldLoss 8.46872329136193, deltaLossBound -1.0668020642232436
Updating 0 features
increaseLambda: 0.803 0.001000
Undoing contribution: was 0.012316359213935573 now 0.012291997056119146
94: time = 0.803000 loss = 7.018739
'X14__rev lambda = 0.4979
alpha = -0.050582 lossBound = -0.000003 W1 = 0.805290 N1 = 0.808953 deltaLoss = -0.000024
Updating 0 features
NewtonStep: 0.796 0.001000
increaseLambda: 0.795 0.002000
106: time = 0.795000 loss = 8.075638
'X19__rev lambda = -0.2771
alpha = -0.045125 lossBound = -0.000015 W1 = 0.094704 N1 = 0.089032 deltaLoss = -0.000037
Updating 0 features
NewtonStep: 0.804 0.001000
increaseLambda: 0.798 0.002000
Undoing contribution: was 0.22823753998533128 now 0.22720699469700648
54: time = 0.798000 loss = 7.989895
'X09__rev lambda = 0.0000
alpha = 1.326307 lossBound = -0.000077 W1 = 0.009272 N1 = 0.007850 deltaLoss = -0.001031
increaseLambda: 0.801 0.001000
Undoing contribution: was 0.02136281849548807Updating 1 features
NewtonStep: 0.799 0.005000
 now 0.02129336532372852
117: time = 0.801000 loss = 8.679240
Updating 0 features
'X12 lambda = -2.6848
Updating 0 features
alpha = 0.820099 lossBound = -0.000004 W1 = 0.003930 N1 = 0.002123 deltaLoss = -0.000069
Search: 0.662 0.003000
NewtonStep: 0.796 0.001000
NewtonStep: 0.799 0.007000
Reducing newton stepsize from 0.6823414455478474 to 0.2540454421988496
NewtonStep: 0.793 0.007000
Search: 0.794 0.003000
increaseLambda: 0.797 0.001000
125: time = 0.797000 loss = 6.637220
'X18__rev lambda = 0.3410
alpha = 0.025703 lossBound = -0.000001 W1 = 0.744365 N1 = 0.749152 deltaLoss = -0.000009
Updating 3 features
increaseLambda: 0.805 0.001000
Updating 0 features
Undoing: newLoss 7.0187236792973735, oldLoss 7.018738770948897, deltaLossBound -1.509182538920003E-5
Updating 0 features
Updating 0 features
increaseLambda: 0.801 0.002000
52: time = 0.801000 loss = 8.846894
NewtonStep: 0.65 0.042000
'X02__rev lambda = 0.3286
alpha = 0.167761 lossBound = -0.000144 W1 = 0.117148 N1 = 0.122305 deltaLoss = -0.000443
NewtonStep: 0.803 0.002000
NewtonStep: 0.793 0.005000
NewtonStep: 0.798 0.001000
increaseLambda: 0.797 0.001000
Undoing contribution: was 0.20992904428580847 now 0.20989483848819365
107: time = 0.797000 loss = 8.075603
'X19__rev lambda = -0.1195
alpha = 0.047524 lossBound = -0.000016 W1 = 0.074177 N1 = 0.068830 deltaLoss = -0.000034
increaseLambda: 0.795 0.001000
Undoing contribution: was 0.026457944198618726 now 0.026402534609223743
49: time = 0.795000 loss = 8.011748
'X01.1__rev lambda = -0.0857
alpha = 0.042853 lossBound = -0.000099 W1 = 0.008246 N1 = 0.007721 deltaLoss = -0.000055
increaseLambda: 0.8 0.001000
increaseLambda: 0.794 0.001000
Undoing contribution: was 0.06133553208177386 now 0.061159250530939034
44: time = 0.794000 loss = 7.777273
55: time = 0.800000 loss = 7.354568
'X03__rev lambda = -0.1694
'X15__rev lambda = -1.0534
alpha = 0.084682 lossBound = -0.000112 W1 = 0.022084 N1 = 0.022228 deltaLoss = -0.000176
alpha = -0.192823 lossBound = -0.000009 W1 = 0.023538 N1 = 0.021646 deltaLoss = -0.000062
Updating 0 features
increaseLambda: 0.807 0.002000
increaseLambda: 0.794 0.001000
46: time = 0.794000 loss = 7.412822
'X08 lambda = -0.5720
increaseLambda: 0.804 0.001000
NewtonStep: 0.798 0.001000
alpha = -0.572040 lossBound = -0.000368 W1 = 0.025466 N1 = 0.021469 deltaLoss = -0.001719
increaseLambda: 0.666 0.004000
increaseLambda: 0.799 0.001000
126: time = 0.799000 loss = 6.637211
Undoing: newLoss 8.68048212159303, oldLoss 8.679240132863777, deltaLossBound -7.83185327867055E-6
'X18__rev lambda = -1.1797
alpha = -0.023619 lossBound = -0.000003 W1 = 0.138973 N1 = 0.133472 deltaLoss = -0.000010
increaseLambda: 0.656 0.008000
7: time = 0.656000 loss = 8.468723
'X18__rev lambda = 0.1291
alpha = 0.129064 lossBound = -1.123446 W1 = 0.143829 N1 = 0.799501 deltaLoss = -0.084736
Updating 0 features
increaseLambda: 0.571 0.009000
7: time = 0.571000 loss = 8.468723
'X18__rev lambda = 0.1291
alpha = 0.129064 lossBound = -1.123446 W1 = 0.143829 N1 = 0.799501 deltaLoss = -0.084736
NewtonStep: 0.8 0.001000
increaseLambda: 0.652 0.002000
Undoing: newLoss 8.29563630172692, oldLoss 8.387300820125478, deltaLossBound -1.0122190366502444
increaseLambda: 0.8 0.002000
108: time = 0.800000 loss = 8.075569
'X19__rev lambda = -0.3210
alpha = -0.043888 lossBound = -0.000014 W1 = 0.094703 N1 = 0.089032 deltaLoss = -0.000035
increaseLambda: 0.806 0.002000
Updating 0 features
Updating 0 features
increaseLambda: 0.802 0.002000
Undoing contribution: was 0.05477415941260364 now 0.054767874344568736
127: time = 0.802000 loss = 6.637204
'X18__rev lambda = -1.3525
alpha = 0.045732 lossBound = -0.000003 W1 = 0.013228 N1 = 0.011191 deltaLoss = -0.000006
NewtonStep: 0.801 0.001000
NewtonStep: 0.804 0.006000
Updating 0 features
Updating 0 features
Search: 0.81 0.003000
NewtonStep: 0.805 0.004000
NewtonStep: 0.803 0.001000
Search: 0.67 0.004000
Updating 0 features
increaseLambda: 0.802 0.001000
Undoing contribution: was 0.20989483848819365 now 0.2098624257867979
increaseLambda: 0.655 0.003000
109: time = 0.802000 loss = 8.075536
'X19__rev lambda = -0.0733
alpha = 0.046221 lossBound = -0.000015 W1 = 0.074176 N1 = 0.068830 deltaLoss = -0.000032
NewtonStep: 0.8 0.005000
Updating 0 features
increaseLambda: 0.806 0.002000
Undoing: newLoss 7.991034952973079, oldLoss 7.9898948736535935, deltaLossBound -3.8862119591763746E-5
increaseLambda: 0.807 0.002000
Undoing: newLoss 8.84783915633376, oldLoss 8.846894457736198, deltaLossBound -1.3635057727212467E-4
Updating 0 features
increaseLambda: 0.812 0.002000
Undoing contribution: was 0.08714413762444813 now 0.08712904579906318
95: time = 0.812000 loss = 7.018724
'X14__rev lambda = -1.9089
alpha = 0.012893 lossBound = -0.000015 W1 = 0.239196 N1 = 0.226619 deltaLoss = -0.000015
Updating 0 features
increaseLambda: 0.804 0.001000
Undoing contribution: was 0.0816937337935293 now 0.08168372991936469
128: time = 0.804000 loss = 6.637194
'X18__rev lambda = 0.1084
alpha = -0.030168 lossBound = -0.000001 W1 = 0.798400 N1 = 0.802731 deltaLoss = -0.000010
NewtonStep: 0.799 0.005000
NewtonStep: 0.803 0.001000
increaseLambda: 0.67 0.008000
7: time = 0.670000 loss = 8.468723
'X18__rev lambda = 0.1291
Updating 0 features
alpha = 0.129064 lossBound = -1.123446 W1 = 0.143829 N1 = 0.799501 deltaLoss = -0.084736
NewtonStep: 0.812 0.000000
Updating 0 features
Updating 0 features
increaseLambda: 0.802 0.002000
Undoing contribution: was 0.13943406922860327 now 0.13863410549813474
50: time = 0.802000 loss = 8.010948
'X01.1__rev lambda = -0.3704
NewtonStep: 0.805 0.001000
alpha = 1.388679 lossBound = -0.000092 W1 = 0.009750 N1 = 0.007785 deltaLoss = -0.000800
increaseLambda: 0.808 0.001000
Reducing newton stepsize from 0.5868058620649229 to 0.1693636281325664
NewtonStep: 0.801 0.007000
Reducing newton stepsize from 0.2051096710417247 to 0.0936154102897584
NewtonStep: 0.807 0.007000
increaseLambda: 0.8 0.001000
47: time = 0.800000 loss = 7.412551
'X08 lambda = 0.9993
alpha = 0.999312 lossBound = -0.000251 W1 = 0.005293 N1 = 0.006076 deltaLoss = -0.000270
increaseLambda: 0.804 0.001000
110: time = 0.805000 loss = 8.075504
'X19__rev lambda = -0.3637
increaseLambda: 0.808 0.002000
alpha = -0.042690 lossBound = -0.000013 W1 = 0.094702 N1 = 0.089032 deltaLoss = -0.000033
increaseLambda: 0.66 0.013000
7: time = 0.660000 loss = 8.468723
'X18__rev lambda = 0.1291
alpha = 0.129064 lossBound = -1.123446 W1 = 0.143829 N1 = 0.799501 deltaLoss = -0.084736
increaseLambda: 0.814 0.002000
Undoing contribution: was 0.012291997056119146 now 0.012282861851627618
96: time = 0.814000 loss = 7.018715
'X14__rev lambda = 0.4670
alpha = -0.030819 lossBound = -0.000001 W1 = 0.805292 N1 = 0.808953 deltaLoss = -0.000009
Updating 0 features
Updating 0 features
Search: 0.658 0.003000
increaseLambda: 0.806 0.001000
129: time = 0.806000 loss = 6.637176
'X18__rev lambda = 0.3772
alpha = 0.036146 lossBound = -0.000003 W1 = 0.744361 N1 = 0.749152 deltaLoss = -0.000019
NewtonStep: 0.814 0.000000
NewtonStep: 0.805 0.000000
Updating 3 features
increaseLambda: 0.803 0.002000
Undoing contribution: was 0.061159250530939034 now 0.061054891467157334
Updating 0 features
45: time = 0.803000 loss = 7.777169
'X03__rev lambda = -0.1129
alpha = 0.056455 lossBound = -0.000085 W1 = 0.022272 N1 = 0.022228 deltaLoss = -0.000104
Search: 0.812 0.006000
NewtonStep: 0.662 0.046000
increaseLambda: 0.809 0.002000
Undoing contribution: was 0.06864732264779079 now 0.06860650043299828
56: time = 0.809000 loss = 7.354527
'X15__rev lambda = 0.0000
alpha = 0.093615 lossBound = -0.000009 W1 = 0.019041 N1 = 0.017547 deltaLoss = -0.000041
NewtonStep: 0.807 0.001000
Updating 3 features
increaseLambda: 0.816 0.002000
Undoing: newLoss 7.018708919082679, oldLoss 7.01871454391902, deltaLossBound -5.624860294662127E-6
increaseLambda: 0.807 0.002000
Undoing contribution: was 0.2098624257867979 now 0.20983170739500498
111: time = 0.807000 loss = 8.075473
'X19__rev lambda = -0.0284
alpha = 0.044958 lossBound = -0.000014 W1 = 0.074175 N1 = 0.068830 deltaLoss = -0.000031
NewtonStep: 0.672 0.042000
increaseLambda: 0.813 0.001000
118: time = 0.813000 loss = 8.679122
'X12__rev lambda = 0.1345
Updating 3 features
alpha = 0.134533 lossBound = -0.000008 W1 = 0.669388 N1 = 0.672478 deltaLoss = -0.000118
Updating 0 features
increaseLambda: 0.809 0.002000
Undoing contribution: was 0.08168372991936469 now 0.08166572387500516
130: time = 0.809000 loss = 6.637158
'X18__rev lambda = 0.0678
alpha = -0.040579 lossBound = -0.000002 W1 = 0.798396 N1 = 0.802731 deltaLoss = -0.000018
NewtonStep: 0.628 0.042000
increaseLambda: 0.661 0.003000
9: time = 0.661000 loss = 8.308909
'X18__rev lambda = 0.1228
Search: 0.812 0.004000
alpha = 0.122792 lossBound = -1.012219 W1 = 0.171962 N1 = 0.808861 deltaLoss = -0.078391
NewtonStep: 0.808 0.001000
Updating 0 features
Updating 0 features
Updating 0 features
increaseLambda: 0.817 0.001000
NewtonStep: 0.809 0.000000
increaseLambda: 0.671 0.015000
6: time = 0.671000 loss = 8.591757
'X14__rev lambda = 0.9470
NewtonStep: 0.807 0.005000
alpha = 0.123889 lossBound = -0.980702 W1 = 0.206698 N1 = 0.843689 deltaLoss = -0.079432
NewtonStep: 0.815 0.002000
increaseLambda: 0.665 0.003000
Undoing: newLoss 8.29563630172692, oldLoss 8.387300820125478, deltaLossBound -1.0122190366502444
Updating 0 features
Search: 0.812 0.004000
increaseLambda: 0.813 0.001000
53: time = 0.813000 loss = 8.846629
'X02__rev lambda = -0.3337
alpha = -0.333735 lossBound = -0.000136 W1 = 0.038175 N1 = 0.036157 deltaLoss = -0.000266
NewtonStep: 0.805 0.005000
increaseLambda: 0.809 0.001000
112: time = 0.809000 loss = 8.075442
'X19__rev lambda = -0.4052
alpha = -0.041528 lossBound = -0.000013 W1 = 0.094701 N1 = 0.089032 deltaLoss = -0.000031
increaseLambda: 0.675 0.003000
Updating 0 features
Undoing: newLoss 8.29563630172692, oldLoss 8.387300820125478, deltaLossBound -1.0122190366502444
increaseLambda: 0.811 0.002000
131: time = 0.811000 loss = 6.637139
'X18__rev lambda = 0.4126
alpha = 0.035412 lossBound = -0.000003 W1 = 0.744361 N1 = 0.749152 deltaLoss = -0.000018
increaseLambda: 0.808 0.001000
Undoing: newLoss 8.012824340754703, oldLoss 8.010948185969015, deltaLossBound -5.490456083830214E-5
increaseLambda: 0.816 0.001000
119: time = 0.816000 loss = 8.679018
'X12__rev lambda = -0.2912
alpha = -0.071535 lossBound = -0.000042 W1 = 0.109255 N1 = 0.103152 deltaLoss = -0.000104
Updating 43 features
Updating 0 features
Reducing newton stepsize from 0.04373378446863849 to 0.02836703003908244
NewtonStep: 0.81 0.001000
increaseLambda: 0.63 0.002000
Undoing: newLoss 8.29563630172692, oldLoss 8.387300820125478, deltaLossBound -1.0122190366502444
increaseLambda: 0.814 0.002000
55: time = 0.814000 loss = 7.989531
'X09 lambda = 0.1492
alpha = 0.149216 lossBound = -0.000039 W1 = 0.337623 N1 = 0.342558 deltaLoss = -0.000364
increaseLambda: 0.807 0.002000
48: time = 0.807000 loss = 7.411639
'X08 lambda = -1.2400
alpha = -0.248833 lossBound = -0.000371 W1 = 0.026558 N1 = 0.021320 deltaLoss = -0.000913
NewtonStep: 0.812 0.001000
increaseLambda: 0.81 0.002000
Updating 0 features
increaseLambda: 0.812 0.002000
Undoing contribution: was 0.20983170739500498 now 0.2098060559439617
Search: 0.821 0.004000
113: time = 0.812000 loss = 8.075416
increaseLambda: 0.668 0.003000
'X19__rev lambda = 0.0000
alpha = 0.028367 lossBound = -0.000013 W1 = 0.073694 N1 = 0.068830 deltaLoss = -0.000026
Updating 0 features
increaseLambda: 0.813 0.001000
Undoing contribution: was 0.08166572387500516 now 0.08164859053875585
132: time = 0.813000 loss = 6.637122
'X18__rev lambda = 0.0283
alpha = -0.039538 lossBound = -0.000002 W1 = 0.798397 N1 = 0.802731 deltaLoss = -0.000017
Reducing newton stepsize from 0.527352633943093 to 0.07558777012079285
NewtonStep: 0.809 0.006000
Updating 0 features
NewtonStep: 0.816 0.007000
increaseLambda: 0.678 0.003000
Updating 0 features
NewtonStep: 0.813 0.001000
increaseLambda: 0.633 0.003000
NewtonStep: 0.814 0.001000
increaseLambda: 0.822 0.001000
Undoing contribution: was 0.08712904579906318 now 0.08712342093876475
97: time = 0.822000 loss = 7.018709
'X14__rev lambda = -1.9010
alpha = 0.007868 lossBound = -0.000006 W1 = 0.239196 N1 = 0.226619 deltaLoss = -0.000006
Updating 0 features
increaseLambda: 0.681 0.011000
8: time = 0.681000 loss = 8.387301
'X18__rev lambda = 0.1258
alpha = 0.125789 lossBound = -1.066802 W1 = 0.156596 N1 = 0.802731 deltaLoss = -0.081422
Updating 0 features
NewtonStep: 0.818 0.005000
increaseLambda: 0.814 0.001000
Undoing: newLoss 8.081947220288484, oldLoss 8.075416296394604, deltaLossBound -8.224989242140069E-6
increaseLambda: 0.817 0.001000
57: time = 0.817000 loss = 7.354514
NewtonStep: 0.823 0.001000
'X15__rev lambda = -1.1433
alpha = -0.089869 lossBound = -0.000002 W1 = 0.023528 N1 = 0.021646 deltaLoss = -0.000013
increaseLambda: 0.811 0.002000
Undoing: newLoss 7.777126081840772, oldLoss 7.777168988186727, deltaLossBound -6.898959420244166E-5
increaseLambda: 0.816 0.002000
133: time = 0.816000 loss = 6.637105
'X18__rev lambda = 0.4471
alpha = 0.034524 lossBound = -0.000003 W1 = 0.744362 N1 = 0.749152 deltaLoss = -0.000017
Updating 0 features
increaseLambda: 0.819 0.001000
Search: 0.671 0.003000
Undoing: newLoss 8.854375880840827, oldLoss 8.846628678895598, deltaLossBound -2.176477688539592E-4
increaseLambda: 0.815 0.001000
Updating 0 features
increaseLambda: 0.824 0.001000
Undoing contribution: was 0.012282861851627618 now 0.012279447631354006
98: time = 0.824000 loss = 7.018706
'X14__rev lambda = 0.4483
alpha = -0.018783 lossBound = -0.000000 W1 = 0.805293 N1 = 0.808953 deltaLoss = -0.000003
Updating 0 features
Reducing newton stepsize from -0.0385271413170969 to -0.02829911792243566
NewtonStep: 0.816 0.000000
NewtonStep: 0.812 0.005000
Search: 0.681 0.003000
Updating 0 features
increaseLambda: 0.813 0.002000
NewtonStep: 0.825 0.001000
Search: 0.636 0.003000
NewtonStep: 0.819 0.005000
Search: 0.814 0.004000
increaseLambda: 0.82 0.001000
increaseLambda: 0.818 0.002000
Undoing contribution: was 0.08164859053875585 now 0.08163337797696248
134: time = 0.818000 loss = 6.637090
'X18__rev lambda = 0.0000
alpha = -0.028299 lossBound = -0.000002 W1 = 0.798627 N1 = 0.802731 deltaLoss = -0.000015
increaseLambda: 0.813 0.001000
49: time = 0.813000 loss = 7.409115
'X08__rev lambda = -1.3473
alpha = -1.347304 lossBound = -0.000196 W1 = 0.020994 N1 = 0.018310 deltaLoss = -0.002523
increaseLambda: 0.826 0.001000
Undoing: newLoss 7.0187034104361095, oldLoss 7.018705504838448, deltaLossBound -2.094405643362681E-6
Updating 0 features
increaseLambda: 0.821 0.002000
Undoing: newLoss 7.990028024468235, oldLoss 7.989531272888208, deltaLossBound -1.1219701083589677E-4
increaseLambda: 0.816 0.002000
51: time = 0.816000 loss = 8.010441
NewtonStep: 0.819 0.001000
'X01.1__rev lambda = -1.1551
alpha = -1.155070 lossBound = -0.000055 W1 = 0.020429 N1 = 0.019231 deltaLoss = -0.000507
increaseLambda: 0.674 0.003000
9: time = 0.674000 loss = 8.308909
'X18__rev lambda = 0.1228
alpha = 0.122792 lossBound = -1.012219 W1 = 0.171962 N1 = 0.808861 deltaLoss = -0.078391
increaseLambda: 0.683 0.002000
9: time = 0.683000 loss = 8.308909
'X18__rev lambda = 0.1228
alpha = 0.122792 lossBound = -1.012219 W1 = 0.171962 N1 = 0.808861 deltaLoss = -0.078391
Updating 0 features
increaseLambda: 0.828 0.002000
increaseLambda: 0.639 0.003000
9: time = 0.639000 loss = 8.308909
'X18__rev lambda = 0.1228
alpha = 0.122792 lossBound = -1.012219 W1 = 0.171962 N1 = 0.808861 deltaLoss = -0.078391
NewtonStep: 0.822 0.005000
Search: 0.833 0.020000
Search: 0.84 0.020000
increaseLambda: 0.837 0.018000
135: time = 0.837000 loss = 6.637081
'X18__rev lambda = 0.4719
alpha = 0.024842 lossBound = -0.000001 W1 = 0.744365 N1 = 0.749152 deltaLoss = -0.000009
increaseLambda: 0.839 0.018000
Updating 0 features
Search: 0.837 0.022000
Updating 54 features
NewtonStep: 0.695 0.039000
NewtonStep: 0.838 0.001000
increaseLambda: 0.84 0.018000
Undoing contribution: was 0.09941897906477633 now 0.09936981868160318
58: time = 0.840000 loss = 7.354465
'X15__rev lambda = -0.8656
alpha = 0.189200 lossBound = -0.000007 W1 = 0.019546 N1 = 0.017737 deltaLoss = -0.000049
increaseLambda: 0.841 0.001000
54: time = 0.841000 loss = 8.846379
'X02__rev lambda = 0.3078
alpha = 0.307774 lossBound = -0.000218 W1 = 0.004875 N1 = 0.007341 deltaLoss = -0.000250
increaseLambda: 0.835 0.002000
Undoing contribution: was 0.056828742692069445 now 0.05678583634611506
46: time = 0.835000 loss = 7.777126
'X03__rev lambda = -0.0504
alpha = 0.025196 lossBound = -0.000069 W1 = 0.022052 N1 = 0.021915 deltaLoss = -0.000043
increaseLambda: 0.838 0.001000
114: time = 0.838000 loss = 8.075251
'X19 lambda = -0.4856
alpha = -0.485588 lossBound = -0.000008 W1 = 0.018149 N1 = 0.016212 deltaLoss = -0.000166
Updating 0 features
increaseLambda: 0.839 0.001000
Updating 0 features
136: time = 0.839000 loss = 6.637074
'X18__rev lambda = -1.1999
alpha = -0.020229 lossBound = -0.000002 W1 = 0.138972 N1 = 0.133472 deltaLoss = -0.000007
NewtonStep: 0.839 0.001000
Reducing newton stepsize from 3.4175508320733514 to 1.501325629655148
NewtonStep: 0.835 0.022000
Updating 0 features
Search: 0.848 0.020000
NewtonStep: 0.84 0.001000
Updating 0 features
increaseLambda: 0.84 0.001000
115: time = 0.840000 loss = 8.075205
'X19__rev lambda = -0.4554
alpha = -0.050219 lossBound = -0.000019 W1 = 0.094707 N1 = 0.089032 deltaLoss = -0.000045
Reducing newton stepsize from 1.4332489275444589 to 0.3704177443165604
NewtonStep: 0.838 0.022000
increaseLambda: 0.836 0.001000
Undoing contribution: was 0.12224817600384336 now 0.11975789941914522
50: time = 0.836000 loss = 7.406625
Updating 1 features
'X08__rev lambda = 0.0000
alpha = 1.501326 lossBound = -0.000288 W1 = 0.008564 N1 = 0.007886 deltaLoss = -0.002490
increaseLambda: 0.85 0.002000
Undoing contribution: was 0.08712342093876475 now 0.08712132653311762
99: time = 0.850000 loss = 7.018703
'X14__rev lambda = -1.8962
alpha = 0.004800 lossBound = -0.000002 W1 = 0.239196 N1 = 0.226619 deltaLoss = -0.000002
NewtonStep: 0.841 0.001000
Newton: returning 0.2233062810797871 
increaseLambda: 0.842 0.002000
Undoing contribution: was 0.0031993144150685117 now 0.0031961694886700988
Updating 1 features
Updating 1 features
137: time = 0.842000 loss = 6.637071
'X18__rev lambda = -0.3356
alpha = 0.021015 lossBound = -0.000001 W1 = 0.041529 N1 = 0.038185 deltaLoss = -0.000003
Search: 0.844 0.005000
Updating 0 features
NewtonStep: 0.85 0.000000
increaseLambda: 0.839 0.001000
Undoing contribution: was 0.13863410549813474 now 0.13821026499791814
52: time = 0.839000 loss = 8.010017
'X01.1__rev lambda = 0.0000
alpha = 0.370418 lossBound = -0.000101 W1 = 0.008617 N1 = 0.007785 deltaLoss = -0.000424
NewtonStep: 0.843 0.001000
increaseLambda: 0.842 0.001000
Undoing contribution: was 0.10211576210905228 now 0.10208731510123982
116: time = 0.842000 loss = 8.075177
'X19__rev lambda = -0.2774
alpha = 0.043063 lossBound = -0.000013 W1 = 0.075507 N1 = 0.070137 deltaLoss = -0.000028
Updating 0 features
Updating 54 features
Updating 0 features
Updating 0 features
NewtonStep: 0.846 0.005000
increaseLambda: 0.845 0.001000
56: time = 0.845000 loss = 7.988969
'X09 lambda = -0.3491
alpha = -0.349102 lossBound = -0.000112 W1 = 0.030174 N1 = 0.027501 deltaLoss = -0.000562
NewtonStep: 0.614 0.043000
NewtonStep: 0.845 0.005000
NewtonStep: 0.843 0.001000
increaseLambda: 0.852 0.002000
100: time = 0.852000 loss = 7.018701
'X14__rev lambda = 3.8182
alpha = 0.030456 lossBound = -0.000000 W1 = 0.896920 N1 = 0.898857 deltaLoss = -0.000003
Updating 1 features
increaseLambda: 0.844 0.001000
138: time = 0.844000 loss = 6.637068
'X18__rev lambda = -0.3439
alpha = -0.053598 lossBound = -0.000002 W1 = 0.003959 N1 = 0.002158 deltaLoss = -0.000003
NewtonStep: 0.852 0.000000
Updating 0 features
increaseLambda: 0.847 0.001000
Undoing: newLoss 8.847970466202186, oldLoss 8.846378903459177, deltaLossBound -1.2447778407719272E-4
NewtonStep: 0.845 0.001000
increaseLambda: 0.844 0.001000
117: time = 0.844000 loss = 8.075148
'X19__rev lambda = -0.4957
alpha = -0.040255 lossBound = -0.000012 W1 = 0.094700 N1 = 0.089032 deltaLoss = -0.000029
increaseLambda: 0.847 0.002000
59: time = 0.847000 loss = 7.354415
'X15__rev lambda = -1.3173
alpha = -0.173988 lossBound = -0.000007 W1 = 0.023536 N1 = 0.021646 deltaLoss = -0.000050
Updating 25 features
Updating 0 features
Updating 1 features
NewtonStep: 0.844 0.000000
increaseLambda: 0.853 0.001000
Undoing: newLoss 7.0186991587073635, oldLoss 7.018700713363418, deltaLossBound -1.5546578456988056E-6
Reducing newton stepsize from 0.4963536328949682 to 0.11290908542171094
NewtonStep: 0.842 0.007000
increaseLambda: 0.703 0.008000
Undoing: newLoss 8.36652719502386, oldLoss 8.46872329136193, deltaLossBound -1.0668020642232436
Updating 0 features
increaseLambda: 0.849 0.002000
increaseLambda: 0.846 0.001000
Undoing contribution: was 0.08501824487575137 now 0.08501199161966154
139: time = 0.846000 loss = 6.637061
'X18__rev lambda = 0.1186
alpha = -0.023593 lossBound = -0.000001 W1 = 0.795148 N1 = 0.799501 deltaLoss = -0.000006
NewtonStep: 0.841 0.005000
Updating 1 features
increaseLambda: 0.846 0.002000
Undoing contribution: was 0.10208731510123982 now 0.10205989926028948
118: time = 0.846000 loss = 8.075120
'X19__rev lambda = -0.2351
alpha = 0.042248 lossBound = -0.000012 W1 = 0.075506 N1 = 0.070137 deltaLoss = -0.000027
Updating 0 features
increaseLambda: 0.843 0.001000
Undoing: newLoss 7.777065606039903, oldLoss 7.777126081840772, deltaLossBound -6.232940583248458E-5
Updating 3 features
NewtonStep: 0.847 0.001000
Updating 0 features
increaseLambda: 0.855 0.002000
Reducing newton stepsize from 1.0039917739223423 to 0.08570593527868234
NewtonStep: 0.844 0.005000
NewtonStep: 0.699 0.038000
NewtonStep: 0.846 0.000000
increaseLambda: 0.843 0.002000
51: time = 0.843000 loss = 7.406211
'X08 lambda = -1.5141
alpha = -1.514131 lossBound = -0.000239 W1 = 0.021464 N1 = 0.021551 deltaLoss = -0.000414
Updating 0 features
increaseLambda: 0.848 0.001000
140: time = 0.848000 loss = 6.637049
'X18__rev lambda = 0.5016
alpha = 0.029662 lossBound = -0.000002 W1 = 0.744364 N1 = 0.749152 deltaLoss = -0.000013
increaseLambda: 0.844 0.001000
increaseLambda: 0.848 0.002000
119: time = 0.848000 loss = 8.075093
'X19__rev lambda = -0.5350
alpha = -0.039310 lossBound = -0.000011 W1 = 0.094700 N1 = 0.089032 deltaLoss = -0.000028
Updating 25 features
NewtonStep: 0.851 0.006000
increaseLambda: 0.706 0.003000
increaseLambda: 0.846 0.002000
Undoing contribution: was 0.026402534609223743 now 0.02632221464699051
53: time = 0.846000 loss = 8.009937
'X01.1__rev lambda = 0.0000
alpha = 0.085706 lossBound = -0.000052 W1 = 0.008625 N1 = 0.007721 deltaLoss = -0.000080
Updating 54 features
Updating 1 features
NewtonStep: 0.849 0.001000
NewtonStep: 0.703 0.043000
Search: 0.853 0.004000
Newton: returning -0.006758947620476697 
Updating 1 features
Updating 54 features
increaseLambda: 0.702 0.003000
Undoing: newLoss 7.98392624857532, oldLoss 8.308909373935819, deltaLossBound -0.9594566193378106
increaseLambda: 0.852 0.001000
Undoing contribution: was 0.04006308534721739 now 0.039886757517989896
57: time = 0.852000 loss = 7.988793
'X09 lambda = -0.0776
alpha = 0.465299 lossBound = -0.000038 W1 = 0.008982 N1 = 0.007121 deltaLoss = -0.000176
NewtonStep: 0.716 0.046000
Search: 0.858 0.003000
increaseLambda: 0.851 0.002000
Undoing contribution: was 0.08501199161966154 now 0.0849998146163252
141: time = 0.851000 loss = 6.637036
'X18__rev lambda = 0.0856
alpha = -0.033005 lossBound = -0.000002 W1 = 0.795145 N1 = 0.799501 deltaLoss = -0.000012
increaseLambda: 0.854 0.001000
55: time = 0.854000 loss = 8.846047
'X02__rev lambda = 0.2053
alpha = 0.205268 lossBound = -0.000124 W1 = 0.108992 N1 = 0.112494 deltaLoss = -0.000332
Updating 0 features
Search: 0.847 0.003000
Search: 0.709 0.003000
NewtonStep: 0.852 0.001000
Updating 0 features
increaseLambda: 0.86 0.002000
101: time = 0.860000 loss = 7.018699
'X14__rev lambda = -1.9004
alpha = -0.004132 lossBound = -0.000002 W1 = 0.239196 N1 = 0.226619 deltaLoss = -0.000002
Updating 0 features
NewtonStep: 0.847 0.004000
increaseLambda: 0.849 0.002000
Undoing contribution: was 0.061054891467157334 now 0.061014839044675605
47: time = 0.849000 loss = 7.777086
'X03__rev lambda = -0.0883
alpha = 0.024589 lossBound = -0.000062 W1 = 0.022439 N1 = 0.022228 deltaLoss = -0.000040
NewtonStep: 0.861 0.001000
increaseLambda: 0.705 0.003000
increaseLambda: 0.853 0.001000
142: time = 0.853000 loss = 6.637024
'X18__rev lambda = 0.5307
alpha = 0.029134 lossBound = -0.000002 W1 = 0.744364 N1 = 0.749152 deltaLoss = -0.000012
Updating 0 features
Updating 0 features
increaseLambda: 0.849 0.002000
Undoing: newLoss 7.580224715247002, oldLoss 7.4062112426502615, deltaLossBound -0.0013497840394687839
Newton: returning 0.024411752636403303 
Updating 2 features
Reducing newton stepsize from 0.9059411819065882 to 0.0840060536991751
NewtonStep: 0.851 0.005000
NewtonStep: 0.854 0.001000
increaseLambda: 0.862 0.001000
Undoing contribution: was 0.012279447631354006 now 0.012276280375920972
102: time = 0.862000 loss = 7.018696
'X14__rev lambda = 0.4302
alpha = -0.018089 lossBound = -0.000000 W1 = 0.805293 N1 = 0.808953 deltaLoss = -0.000003
Updating 0 features
increaseLambda: 0.625 0.011000
Undoing: newLoss 8.36652719502386, oldLoss 8.46872329136193, deltaLossBound -1.0668020642232436
NewtonStep: 0.863 0.001000
increaseLambda: 0.85 0.001000
increaseLambda: 0.852 0.001000
Undoing contribution: was 0.10447526421093 now 0.10440346507309127
54: time = 0.852000 loss = 8.009865
'X01.1__rev lambda = 0.0000
alpha = 0.084006 lossBound = -0.000044 W1 = 0.008700 N1 = 0.007714 deltaLoss = -0.000072
increaseLambda: 0.855 0.001000
Undoing contribution: was 0.0849998146163252 now 0.08498815645837153
143: time = 0.855000 loss = 6.637013
'X18__rev lambda = 0.0533
alpha = -0.032266 lossBound = -0.000002 W1 = 0.795145 N1 = 0.799501 deltaLoss = -0.000012
Updating 0 features
Updating 0 features
Search: 0.708 0.003000
NewtonStep: 0.859 0.005000
Updating 0 features
increaseLambda: 0.864 0.001000
Undoing: newLoss 7.018694048722115, oldLoss 7.018695991450142, deltaLossBound -1.942730871955177E-6
NewtonStep: 0.856 0.001000
NewtonStep: 0.858 0.006000
Loss was 7.354414694415926, now 7.354412681633777, delta -0.000002
parallelUpdate: 0.859 0.012000
Updating 3 features
increaseLambda: 0.86 0.001000
Undoing: newLoss 8.846888795078211, oldLoss 8.846046556220825, deltaLossBound -1.567447967483285E-4
NewtonStep: 0.721 0.038000
Updating 0 features
Updating 3 features
increaseLambda: 0.866 0.002000
increaseLambda: 0.858 0.002000
144: time = 0.858000 loss = 6.636992
Updating 3 features
'X18__rev lambda = 2.3478
alpha = 0.086559 lossBound = -0.000002 W1 = 0.939259 N1 = 0.941069 deltaLoss = -0.000020
Reducing newton stepsize from 0.46935292332886497 to 0.08832032861544777
NewtonStep: 0.854 0.005000
increaseLambda: 0.86 0.002000
Undoing: newLoss 7.989654016587095, oldLoss 7.988792901194918, deltaLossBound -5.9980859079793554E-5
Search: 0.853 0.003000
NewtonStep: 0.725 0.044000
NewtonStep: 0.677 0.038000
Updating 0 features
increaseLambda: 0.629 0.004000
increaseLambda: 0.861 0.001000
increaseLambda: 0.711 0.003000
Loss was 8.679018002808034, now 8.678890186703839, delta -0.000128
10: time = 0.711000 loss = 7.927991
'X14__rev lambda = 0.6285
parallelUpdate: 0.864 0.048000
alpha = 0.628480 lossBound = -0.959457 W1 = 0.304437 N1 = 0.867737 deltaLoss = -0.380919
NewtonStep: 0.859 0.001000
increaseLambda: 0.855 0.001000
Undoing: newLoss 7.777040765340768, oldLoss 7.777086029418291, deltaLossBound -5.6158259571102703E-5
increaseLambda: 0.854 0.001000
52: time = 0.854000 loss = 7.403870
'X08 lambda = 1.8127
alpha = 1.812704 lossBound = -0.001350 W1 = 0.005017 N1 = 0.006159 deltaLoss = -0.002341
increaseLambda: 0.716 0.007000
8: time = 0.716000 loss = 8.387301
'X18__rev lambda = 0.1258
alpha = 0.125789 lossBound = -1.066802 W1 = 0.156596 N1 = 0.802731 deltaLoss = -0.081422
Updating 1 features
increaseLambda: 0.862 0.002000
Updating 0 features
NewtonStep: 0.865 0.001000
increaseLambda: 0.724 0.003000
Undoing: newLoss 7.98392624857532, oldLoss 8.308909373935819, deltaLossBound -0.9594566193378106
increaseLambda: 0.86 0.001000
Reducing newton stepsize from 0.7575028267951864 to 0.5926810750559945
NewtonStep: 0.857 0.005000
Undoing contribution: was 0.025764334787793084 now 0.02574236193074456
145: time = 0.860000 loss = 6.636970
'X18__rev lambda = 0.2916
alpha = -0.077812 lossBound = -0.000002 W1 = 0.920947 N1 = 0.923293 deltaLoss = -0.000022
Updating 54 features
increaseLambda: 0.857 0.002000
Updating 0 features
increaseLambda: 0.68 0.003000
NewtonStep: 0.722 0.051000
Undoing: newLoss 7.98392624857532, oldLoss 8.308909373935819, deltaLossBound -0.9594566193378106
Search: 0.869 0.003000
NewtonStep: 0.861 0.001000
increaseLambda: 0.727 0.011000
Undoing: newLoss 8.36652719502386, oldLoss 8.46872329136193, deltaLossBound -1.0668020642232436
increaseLambda: 0.715 0.012000
Undoing: newLoss 8.36652719502386, oldLoss 8.46872329136193, deltaLossBound -1.0668020642232436
increaseLambda: 0.866 0.001000
Undoing: newLoss 8.681148900342018, oldLoss 8.678890186703839, deltaLossBound -7.007006972185805E-5
increaseLambda: 0.859 0.002000
Undoing contribution: was 0.07540959137886352 now 0.07513641216626502
55: time = 0.859000 loss = 8.009592
'X01.1__rev lambda = 0.0000
alpha = 0.592681 lossBound = -0.000033 W1 = 0.009567 N1 = 0.007904 deltaLoss = -0.000273
Updating 1 features
Search: 0.633 0.004000
increaseLambda: 0.729 0.004000
Undoing: newLoss 8.29563630172692, oldLoss 8.387300820125478, deltaLossBound -1.0122190366502444
NewtonStep: 0.864 0.005000
Loss was 8.075092798994447, now 8.075089838186418, delta -0.000003
parallelUpdate: 0.861 0.013000
Search: 0.865 0.004000
increaseLambda: 0.87 0.001000
Undoing contribution: was 0.08712288119096097 now 0.08712093846009324
103: time = 0.870000 loss = 7.018694
'X14__rev lambda = -1.8957
alpha = 0.004623 lossBound = -0.000002 W1 = 0.239196 N1 = 0.226619 deltaLoss = -0.000002
Updating 0 features
Updating 1 features
increaseLambda: 0.863 0.002000
146: time = 0.863000 loss = 6.636955
'X18__rev lambda = 0.5630
alpha = 0.032274 lossBound = -0.000002 W1 = 0.744363 N1 = 0.749152 deltaLoss = -0.000015
NewtonStep: 0.862 0.001000
increaseLambda: 0.727 0.003000
Updating 0 features
NewtonStep: 0.871 0.001000
increaseLambda: 0.868 0.002000
increaseLambda: 0.865 0.001000
Undoing contribution: was 0.09936988861415877 now 0.09933693812923775
61: time = 0.865000 loss = 7.354380
'X15__rev lambda = -0.7115
alpha = 0.154082 lossBound = -0.000005 W1 = 0.019542 N1 = 0.017737 deltaLoss = -0.000033
Search: 0.859 0.002000
Search: 0.865 0.003000
NewtonStep: 0.864 0.001000
increaseLambda: 0.867 0.002000
56: time = 0.867000 loss = 8.845757
'X02__rev lambda = -0.3574
alpha = -0.357397 lossBound = -0.000157 W1 = 0.038005 N1 = 0.036180 deltaLoss = -0.000289
increaseLambda: 0.683 0.003000
increaseLambda: 0.863 0.001000
Undoing contribution: was 0.10205989926028948 now 0.10201345593476631
121: time = 0.863000 loss = 8.075043
'X19__rev lambda = -0.1778
alpha = 0.055197 lossBound = -0.000021 W1 = 0.075516 N1 = 0.070137 deltaLoss = -0.000046
increaseLambda: 0.872 0.001000
104: time = 0.872000 loss = 7.018691
'X14__rev lambda = 3.8489
Updating 0 features
alpha = 0.030727 lossBound = -0.000000 W1 = 0.896920 N1 = 0.898857 deltaLoss = -0.000003
Updating 0 features
Updating 0 features
increaseLambda: 0.867 0.002000
58: time = 0.867000 loss = 7.988496
'X09 lambda = -0.2571
alpha = -0.257095 lossBound = -0.000060 W1 = 0.029759 N1 = 0.027292 deltaLoss = -0.000297
increaseLambda: 0.861 0.002000
Undoing contribution: was 0.061014839044675605 now 0.06097873351029023
48: time = 0.861000 loss = 7.777050
'X03__rev lambda = -0.0650
alpha = 0.023326 lossBound = -0.000056 W1 = 0.022518 N1 = 0.022228 deltaLoss = -0.000036
NewtonStep: 0.864 0.001000
increaseLambda: 0.865 0.001000
Undoing contribution: was 0.08498815645837153 now 0.08497713186960786
147: time = 0.865000 loss = 6.636944
'X18__rev lambda = 0.0220
alpha = -0.031345 lossBound = -0.000002 W1 = 0.795146 N1 = 0.799501 deltaLoss = -0.000011
NewtonStep: 0.873 0.001000
NewtonStep: 0.86 0.006000
increaseLambda: 0.719 0.004000
Updating 0 features
increaseLambda: 0.732 0.005000
NewtonStep: 0.866 0.001000
Search: 0.73 0.003000
increaseLambda: 0.865 0.001000
122: time = 0.865000 loss = 8.075017
'X19__rev lambda = -0.5865
alpha = -0.038493 lossBound = -0.000011 W1 = 0.094699 N1 = 0.089032 deltaLoss = -0.000027
increaseLambda: 0.733 0.004000
Updating 0 features
Updating 3 features
Updating 1 features
increaseLambda: 0.874 0.001000
Undoing: newLoss 7.018689722567362, oldLoss 7.018691305032972, deltaLossBound -1.5824674772459997E-6
Search: 0.871 0.003000
Search: 0.685 0.002000
NewtonStep: 0.864 0.005000
increaseLambda: 0.862 0.002000
Undoing contribution: was 0.00862222434058868 now 0.008216732364775936
NewtonStep: 0.866 0.001000
53: time = 0.862000 loss = 7.403464
'X08 lambda = 2.9496
alpha = -0.560676 lossBound = -0.000255 W1 = 0.002692 N1 = 0.004272 deltaLoss = -0.000405
NewtonStep: 0.722 0.048000
increaseLambda: 0.867 0.001000
148: time = 0.867000 loss = 6.636923
'X18__rev lambda = 2.4358
alpha = 0.088066 lossBound = -0.000002 W1 = 0.939259 N1 = 0.941069 deltaLoss = -0.000021
Updating 0 features
Updating 0 features
increaseLambda: 0.865 0.001000
Undoing: newLoss 8.011759682158555, oldLoss 8.009592074214073, deltaLossBound -2.3537694503539952E-5
increaseLambda: 0.867 0.001000
Undoing contribution: was 0.10201345593476631 now 0.10198872601573462
123: time = 0.867000 loss = 8.074992
'X19__rev lambda = -0.1378
increaseLambda: 0.873 0.002000
alpha = 0.040065 lossBound = -0.000011 W1 = 0.075505 N1 = 0.070137 deltaLoss = -0.000025
121: time = 0.873000 loss = 8.678757
'X12__rev lambda = 0.1196
alpha = 0.119605 lossBound = -0.000070 W1 = 0.041767 N1 = 0.046111 deltaLoss = -0.000133
increaseLambda: 0.876 0.002000
NewtonStep: 0.871 0.004000
Updating 0 features
NewtonStep: 0.868 0.001000
Updating 0 features
NewtonStep: 0.871 0.006000
Updating 0 features
NewtonStep: 0.868 0.001000
increaseLambda: 0.733 0.003000
Search: 0.723 0.004000
10: time = 0.733000 loss = 7.927991
'X14__rev lambda = 0.6285
alpha = 0.628480 lossBound = -0.959457 W1 = 0.304437 N1 = 0.867737 deltaLoss = -0.380919
Updating 0 features
NewtonStep: 0.871 0.004000
Search: 0.735 0.003000
increaseLambda: 0.688 0.003000
increaseLambda: 0.866 0.001000
10: time = 0.688000 loss = 7.927991
'X14__rev lambda = 0.6285
alpha = 0.628480 lossBound = -0.959457 W1 = 0.304437 N1 = 0.867737 deltaLoss = -0.380919
increaseLambda: 0.899 0.028000
Undoing: newLoss 8.84737064493817, oldLoss 8.84575722656796, deltaLossBound -1.3652410680454346E-4
NewtonStep: 0.901 0.028000
Updating 0 features
Search: 0.763 0.030000
Reducing newton stepsize from 0.44386121325670763 to 0.06499443065018667
NewtonStep: 0.893 0.032000
increaseLambda: 0.899 0.028000
62: time = 0.899000 loss = 7.354331
'X15__rev lambda = -1.4790
increaseLambda: 0.896 0.028000
alpha = -0.170611 lossBound = -0.000007 W1 = 0.023535 N1 = 0.021646 deltaLoss = -0.000049
Undoing contribution: was 8.476972250545712E-4 now 8.267384368900222E-4
124: time = 0.896000 loss = 8.074971
'X19__rev lambda = 0.0863
alpha = -0.065589 lossBound = -0.000011 W1 = 0.017779 N1 = 0.020719 deltaLoss = -0.000021
increaseLambda: 0.899 0.028000
Undoing: newLoss 7.989720865823034, oldLoss 7.988495598909385, deltaLossBound -3.304573576052574E-5
Updating 1 features
NewtonStep: 0.897 0.001000
increaseLambda: 0.898 0.030000
Undoing contribution: was 0.02574236193074456 now 0.02572081601611079
149: time = 0.898000 loss = 6.636902
'X18__rev lambda = 0.2146
alpha = -0.076984 lossBound = -0.000002 W1 = 0.920947 N1 = 0.923293 deltaLoss = -0.000022
Updating 28 features
increaseLambda: 0.904 0.003000
Undoing contribution: was 5.819697419354093E-4 now 5.638842697524489E-4
122: time = 0.904000 loss = 8.678739
'X12__rev lambda = 0.3810
alpha = -0.069467 lossBound = -0.000009 W1 = 0.014664 N1 = 0.017234 deltaLoss = -0.000018
increaseLambda: 0.895 0.002000
Undoing: newLoss 7.777018045430538, oldLoss 7.777049923883905, deltaLossBound -5.0565305832961266E-5
increaseLambda: 0.898 0.001000
Undoing contribution: was 0.003678008065322161 now 0.002859949897989225
125: time = 0.898000 loss = 8.074153
X19^2: lambda = -1.0929 min = 225.0000 max = 1,920,996.0000
alpha = 3.707710 lossBound = -0.000006 W1 = 0.018463 N1 = 0.017448 deltaLoss = -0.000818
increaseLambda: 0.901 0.002000
Search: 0.907 0.031000
Updating 1 features
Updating 0 features
Reducing newton stepsize from 0.15685474330011515 to 0.13777258955503166
NewtonStep: 0.899 0.001000
increaseLambda: 0.903 0.004000
NewtonStep: 0.906 0.002000
increaseLambda: 0.897 0.002000
Updating 0 features
Search: 0.898 0.032000
increaseLambda: 0.901 0.002000
Undoing contribution: was 0.10198872601573462 now 0.1016369870927707
126: time = 0.901000 loss = 8.073801
'X19__rev lambda = 0.0000
alpha = 0.137773 lossBound = -0.000160 W1 = 0.075071 N1 = 0.070137 deltaLoss = -0.000352
increaseLambda: 0.91 0.003000
105: time = 0.910000 loss = 7.018690
'X14__rev lambda = -1.8999
alpha = -0.004169 lossBound = -0.000002 W1 = 0.239196 N1 = 0.226619 deltaLoss = -0.000002
Updating 0 features
Updating 1 features
NewtonStep: 0.897 0.035000
NewtonStep: 0.902 0.001000
NewtonStep: 0.911 0.001000
increaseLambda: 0.908 0.002000
Undoing contribution: was 0.0042431377154994255 now 0.004225343179439658
123: time = 0.908000 loss = 8.678721
'X12__rev lambda = -0.2765
alpha = 0.031330 lossBound = -0.000008 W1 = 0.095334 N1 = 0.089432 deltaLoss = -0.000018
increaseLambda: 0.9 0.002000
56: time = 0.900000 loss = 8.009371
'X01.1 lambda = -0.3760
alpha = -0.375959 lossBound = -0.000024 W1 = 0.021632 N1 = 0.019659 deltaLoss = -0.000221
increaseLambda: 0.759 0.037000
Undoing: newLoss 7.98392624857532, oldLoss 8.308909373935819, deltaLossBound -0.9594566193378106
Updating 0 features
increaseLambda: 0.903 0.001000
127: time = 0.903000 loss = 8.072992
'X19 lambda = -1.8275
alpha = -1.330098 lossBound = -0.000038 W1 = 0.018058 N1 = 0.016212 deltaLoss = -0.000809
NewtonStep: 0.906 0.007000
Updating 0 features
Search: 0.907 0.006000
Search: 0.901 0.004000
Updating 1 features
increaseLambda: 0.913 0.002000
Undoing contribution: was 0.012276280375920972 now 0.012273240310510896
106: time = 0.913000 loss = 7.018687
'X14__rev lambda = 0.4124
alpha = -0.017721 lossBound = -0.000000 W1 = 0.805293 N1 = 0.808953 deltaLoss = -0.000003
NewtonStep: 0.91 0.002000
NewtonStep: 0.904 0.001000
Updating 0 features
Search: 0.909 0.006000
NewtonStep: 0.914 0.001000
increaseLambda: 0.908 0.002000
Undoing contribution: was 0.09933693812923775 now 0.09929132411046407
63: time = 0.908000 loss = 7.354286
'X15__rev lambda = -0.5296
alpha = 0.181888 lossBound = -0.000007 W1 = 0.019545 N1 = 0.017737 deltaLoss = -0.000046
increaseLambda: 0.908 0.001000
59: time = 0.909000 loss = 7.988182
'X09 lambda = 0.1377
alpha = 0.137701 lossBound = -0.000033 W1 = 0.336478 N1 = 0.341421 deltaLoss = -0.000313
increaseLambda: 0.903 0.002000
Updating 38 features
Undoing contribution: was 0.06097873351029023 now 0.0609468550569234
49: time = 0.903000 loss = 7.777018
'X03__rev lambda = -0.0433
alpha = 0.021665 lossBound = -0.000051 W1 = 0.022592 N1 = 0.022228 deltaLoss = -0.000032
increaseLambda: 0.906 0.002000
128: time = 0.906000 loss = 8.072882
'X19__rev lambda = -0.6639
alpha = -0.077414 lossBound = -0.000045 W1 = 0.094736 N1 = 0.089032 deltaLoss = -0.000110
increaseLambda: 0.902 0.005000
54: time = 0.902000 loss = 7.402837
'X08__rev lambda = -4.0526
increaseLambda: 0.912 0.002000
alpha = -4.052587 lossBound = -0.000213 W1 = 0.018218 N1 = 0.018810 deltaLoss = -0.000627
Undoing contribution: was 5.638842697524489E-4 now 5.555548695819674E-4
124: time = 0.912000 loss = 8.678713
Updating 1 features
'X12__rev lambda = 0.3334
increaseLambda: 0.91 0.001000
57: time = 0.910000 loss = 8.845374
alpha = -0.047594 lossBound = -0.000004 W1 = 0.014658 N1 = 0.017234 deltaLoss = -0.000008
'X02__rev lambda = 0.2160
alpha = 0.216001 lossBound = -0.000137 W1 = 0.107821 N1 = 0.111406 deltaLoss = -0.000383
increaseLambda: 0.775 0.012000
NewtonStep: 0.907 0.001000
9: time = 0.775000 loss = 8.308909
'X18__rev lambda = 0.1228
alpha = 0.122792 lossBound = -1.012219 W1 = 0.171962 N1 = 0.808861 deltaLoss = -0.078391
increaseLambda: 0.916 0.002000
Undoing: newLoss 7.018684817767883, oldLoss 7.0186866825000935, deltaLossBound -1.8647348244946226E-6
Time since start: 22.342
increaseLambda: 0.764 0.005000
Updating 0 features
increaseLambda: 0.908 0.001000
Undoing contribution: was 0.0993421661884267 now 0.09932611135303135
129: time = 0.908000 loss = 8.072866
'X19__rev lambda = -0.4344
alpha = 0.032050 lossBound = -0.000007 W1 = 0.076854 N1 = 0.071465 deltaLoss = -0.000016
NewtonStep: 0.915 0.003000
Updating 1 features
Updating 3 features
NewtonStep: 0.909 0.001000
increaseLambda: 0.918 0.002000
NewtonStep: 0.763 0.052000
Reducing stepsize from 0.448350283355107 to 0.18285263746856345
Newton: returning 0.18285263746856345 
Updating 0 features
increaseLambda: 0.917 0.002000
Undoing contribution: was 0.02129336532372852 now 0.021235735354547727
125: time = 0.917000 loss = 8.678655
'X12 lambda = -1.4506
alpha = 0.732648 lossBound = -0.000003 W1 = 0.003929 N1 = 0.002123 deltaLoss = -0.000058
Updating 0 features
increaseLambda: 0.911 0.002000
130: time = 0.911000 loss = 8.072848
'X19__rev lambda = -0.6951
alpha = -0.031191 lossBound = -0.000007 W1 = 0.094695 N1 = 0.089032 deltaLoss = -0.000017
increaseLambda: 0.778 0.043000
8: time = 0.778000 loss = 8.387301
'X18__rev lambda = 0.1258
alpha = 0.125789 lossBound = -1.066802 W1 = 0.156596 N1 = 0.802731 deltaLoss = -0.081422
Updating 1 features
Search: 0.767 0.003000
NewtonStep: 0.91 0.010000
Updating 0 features
NewtonStep: 0.912 0.001000
Updating 0 features
NewtonStep: 0.915 0.007000
Updating 0 features
NewtonStep: 0.919 0.002000
NewtonStep: 0.91 0.007000
Updating 0 features
increaseLambda: 0.913 0.001000
Undoing contribution: was 0.09932611135303135 now 0.09930945615927209
131: time = 0.913000 loss = 8.072832
'X19__rev lambda = -0.4018
increaseLambda: 0.685 0.052000
alpha = 0.032641 lossBound = -0.000007 W1 = 0.076855 N1 = 0.071465 deltaLoss = -0.000017
8: time = 0.685000 loss = 8.387301
Updating 3 features
'X18__rev lambda = 0.1258
alpha = 0.125789 lossBound = -1.066802 W1 = 0.156596 N1 = 0.802731 deltaLoss = -0.081422
increaseLambda: 0.912 0.002000
Undoing contribution: was 0.15896518758548328 now 0.15868541325809626
increaseLambda: 0.917 0.002000
NewtonStep: 0.918 0.008000
64: time = 0.917000 loss = 7.354238
'X15__rev lambda = -1.6486
57: time = 0.912000 loss = 8.009091
alpha = -0.169563 lossBound = -0.000007 W1 = 0.023535 N1 = 0.021646 deltaLoss = -0.000048
'X01.1 lambda = -1.1350
NewtonStep: 0.772 0.056000
alpha = 0.782788 lossBound = -0.000036 W1 = 0.008587 N1 = 0.006728 deltaLoss = -0.000280
Updating 1 features
Search: 0.923 0.005000
increaseLambda: 0.767 0.004000
increaseLambda: 0.911 0.001000
Undoing: newLoss 7.694620281490223, oldLoss 7.927990617043284, deltaLossBound -0.7297042027707115
Undoing: newLoss 7.778273105984537, oldLoss 7.777018045430538, deltaLossBound -4.801616010723176E-5
NewtonStep: 0.914 0.001000
Updating 0 features
increaseLambda: 0.921 0.002000
Undoing: newLoss 8.679909580256625, oldLoss 8.678655444327648, deltaLossBound -6.3896878145595526E-6
Reducing stepsize from 0.06813105538422724 to 0.06318734575974841
Newton: returning 0.06318734575974841 
Zeroing out 'X09
Updating 1 features
Reducing newton stepsize from 7.688849596086103 to 1.3607788314786686
NewtonStep: 0.911 0.009000
increaseLambda: 0.771 0.004000
10: time = 0.771000 loss = 7.927991
'X14__rev lambda = 0.6285
alpha = 0.628480 lossBound = -0.959457 W1 = 0.304437 N1 = 0.867737 deltaLoss = -0.380919
increaseLambda: 0.919 0.001000
Undoing: newLoss 8.846693573596514, oldLoss 8.845374472596863, deltaLossBound -1.2157972875754562E-4
increaseLambda: 0.925 0.002000
Undoing contribution: was 0.08712252092756141 now 0.08712065619273975
107: time = 0.925000 loss = 7.018685
increaseLambda: 0.916 0.002000
Undoing contribution: was 8.267384368900222E-4'X14__rev lambda = -1.8954
 now 8.124315184400756E-4
alpha = 0.004529 lossBound = -0.000002 W1 = 0.239196 N1 = 0.226619 deltaLoss = -0.000002
132: time = 0.916000 loss = 8.072817
'X19__rev lambda = 0.0318
alpha = -0.054472 lossBound = -0.000008 W1 = 0.017775 N1 = 0.020719 deltaLoss = -0.000014
increaseLambda: 0.913 0.002000
Updating 0 features
Updating 1 features
Reducing newton stepsize from 3.787243230569101 to 1.0928621834866967
NewtonStep: 0.917 0.001000
NewtonStep: 0.926 0.001000
increaseLambda: 0.923 0.002000
increaseLambda: 0.921 0.002000
increaseLambda: 0.913 0.002000
Undoing contribution: was 0.09584916499784821 now 0.09101952752243622
55: time = 0.913000 loss = 7.398007
'X08__rev lambda = 0.0000
alpha = 1.360779 lossBound = -0.000995 W1 = 0.007305 N1 = 0.008672 deltaLoss = -0.004830
increaseLambda: 0.918 0.001000
Undoing contribution: was 0.002859949897989225 now 0.0024296313284418863
133: time = 0.918000 loss = 8.072387
X19^2: lambda = 0.0000 min = 225.0000 max = 1,920,996.0000
alpha = 1.092862 lossBound = -0.000006 W1 = 0.018121 N1 = 0.017448 deltaLoss = -0.000430
increaseLambda: 0.771 0.004000
Updating 1 features
NewtonStep: 0.919 0.001000
increaseLambda: 0.928 0.002000
108: time = 0.928000 loss = 7.018682
'X14__rev lambda = 3.8795
alpha = 0.030632 lossBound = -0.000000 W1 = 0.896920 N1 = 0.898857 deltaLoss = -0.000003
increaseLambda: 0.781 0.059000
Undoing: newLoss 8.526735290330182, oldLoss 8.591756941419016, deltaLossBound -0.9251007785877605
Updating 0 features
NewtonStep: 0.929 0.001000
Updating 0 features
increaseLambda: 0.92 0.001000
Undoing contribution: was 0.09930945615927209 now 0.09925563627445663
134: time = 0.920000 loss = 8.072333
'X19__rev lambda = -0.3426
alpha = 0.059198 lossBound = -0.000024 W1 = 0.076873 N1 = 0.071465 deltaLoss = -0.000054
NewtonStep: 0.923 0.006000
Updating 1 features
Search: 0.918 0.005000
NewtonStep: 0.921 0.001000
increaseLambda: 0.93 0.001000
Undoing: newLoss 7.018680520146908, oldLoss 7.018682092851131, deltaLossBound -1.5727060670903313E-6
Search: 0.926 0.005000
increaseLambda: 0.925 0.002000
Undoing contribution: was 0.09929132411046407 now 0.09924670854344189
65: time = 0.925000 loss = 7.354193
'X15__rev lambda = -0.3499
alpha = 0.179740 lossBound = -0.000007 W1 = 0.019545 N1 = 0.017737 deltaLoss = -0.000045
Updating 0 features
increaseLambda: 0.919 0.001000
50: time = 0.919000 loss = 7.776820
'X03 lambda = -0.1643
alpha = -0.164279 lossBound = -0.000048 W1 = 0.059908 N1 = 0.056440 deltaLoss = -0.000198
increaseLambda: 0.922 0.001000
135: time = 0.922000 loss = 8.072319
'X19__rev lambda = -0.4012
alpha = -0.028494 lossBound = -0.000006 W1 = 0.092774 N1 = 0.087134 deltaLoss = -0.000014
NewtonStep: 0.921 0.009000
Search: 0.776 0.005000
Updating 1 features
NewtonStep: 0.923 0.001000
increaseLambda: 0.932 0.002000
increaseLambda: 0.927 0.001000
58: time = 0.927000 loss = 8.844794
'X02 lambda = 0.2377
alpha = 0.237722 lossBound = -0.000122 W1 = 0.074946 N1 = 0.079091 deltaLoss = -0.000581
increaseLambda: 0.786 0.005000
Updating 0 features
Search: 0.93 0.007000
increaseLambda: 0.782 0.010000
Undoing: newLoss 8.29563630172692, oldLoss 8.387300820125478, deltaLossBound -1.0122190366502444
Loss was 6.636901510339837, now 6.636847333497108, delta -0.000054
parallelUpdate: 0.925 0.027000
increaseLambda: 0.924 0.001000
Undoing contribution: was 8.840323223697956E-4 now 8.656204954658099E-4
Reducing newton stepsize from 5.103430615363243 to 1.1951788371015928
increaseLambda: 0.922 0.001000
136: time = 0.924000 loss = 8.072300
'X19__rev lambda = -0.2066
Undoing: newLoss 8.011090120469792, oldLoss 8.009091357671357, deltaLossBound -3.6985474040502204E-5
NewtonStep: 0.92 0.007000
alpha = 0.030383 lossBound = -0.000007 W1 = 0.130758 N1 = 0.124770 deltaLoss = -0.000018
Updating 0 features
Updating 1 features
NewtonStep: 0.925 0.001000
NewtonStep: 0.926 0.001000
increaseLambda: 0.932 0.002000
126: time = 0.932000 loss = 8.678553
'X12__rev lambda = 0.1228
alpha = 0.122788 lossBound = -0.000006 W1 = 0.682240 N1 = 0.685315 deltaLoss = -0.000102
increaseLambda: 0.779 0.003000
11: time = 0.779000 loss = 7.389872
'X18__rev lambda = 1.0843
alpha = 1.084295 lossBound = -0.729704 W1 = 0.437781 N1 = 0.852216 deltaLoss = -0.538118
increaseLambda: 0.922 0.002000
Undoing contribution: was 0.06464918885193789 now 0.061382591218751406
56: time = 0.922000 loss = 7.394741
'X08__rev lambda = 0.0000
alpha = 1.195179 lossBound = -0.000575 W1 = 0.008321 N1 = 0.008855 deltaLoss = -0.003267
increaseLambda: 0.924 0.002000
Loss was 7.988182352396803, now 7.988073144738896, delta -0.000109
parallelUpdate: 0.929 0.020000
increaseLambda: 0.927 0.002000
137: time = 0.927000 loss = 8.072282
'X19__rev lambda = -0.7270
alpha = -0.031888 lossBound = -0.000007 W1 = 0.094695 N1 = 0.089032 deltaLoss = -0.000018
Updating 0 features
Search: 0.936 0.004000
increaseLambda: 0.782 0.059000
Updating 1 features
8: time = 0.782000 loss = 8.387301
'X18__rev lambda = 0.1258
alpha = 0.125789 lossBound = -1.066802 W1 = 0.156596 N1 = 0.802731 deltaLoss = -0.081422
increaseLambda: 0.928 0.002000
Undoing contribution: was 0.02572081601611079 now 0.02571040021228158
151: time = 0.928000 loss = 6.636837
'X18__rev lambda = 0.1334
alpha = -0.052861 lossBound = -0.000001 W1 = 0.920954 N1 = 0.923293 deltaLoss = -0.000010
increaseLambda: 0.785 0.003000
NewtonStep: 0.933 0.001000
NewtonStep: 0.927 0.000000
Updating 0 features
Updating 0 features
Search: 0.79 0.004000
NewtonStep: 0.925 0.006000
Updating 0 features
NewtonStep: 0.929 0.001000
Updating 0 features
NewtonStep: 0.932 0.005000
increaseLambda: 0.937 0.001000
109: time = 0.937000 loss = 7.018681
'X14__rev lambda = -1.8995
alpha = -0.004156 lossBound = -0.000002 W1 = 0.239196 N1 = 0.226619 deltaLoss = -0.000002
increaseLambda: 0.929 0.002000
Undoing contribution: was 0.09925563627445663 now 0.0992416935448582
138: time = 0.929000 loss = 8.072268
'X19__rev lambda = -0.3127
Updating 0 features
alpha = 0.029847 lossBound = -0.000006 W1 = 0.076853 N1 = 0.071465 deltaLoss = -0.000014
NewtonStep: 0.932 0.007000
increaseLambda: 0.935 0.002000
127: time = 0.935000 loss = 8.678504
'X12__rev lambda = -0.3833
alpha = -0.049503 lossBound = -0.000020 W1 = 0.109232 N1 = 0.103152 deltaLoss = -0.000049
Updating 1 features
NewtonStep: 0.938 0.001000
increaseLambda: 0.926 0.001000
Undoing contribution: was 0.13883650231304803 now 0.13863006799143077
51: time = 0.926000 loss = 7.776614
'X03 lambda = -4.3637
alpha = 0.390641 lossBound = -0.000063 W1 = 0.010842 N1 = 0.008955 deltaLoss = -0.000206
Updating 3 features
NewtonStep: 0.929 0.000000
increaseLambda: 0.931 0.002000
152: time = 0.931000 loss = 6.636814
'X18__rev lambda = 2.5822
alpha = 0.091108 lossBound = -0.000002 W1 = 0.939258 N1 = 0.941069 deltaLoss = -0.000023
Updating 0 features
increaseLambda: 0.934 0.002000
Undoing: newLoss 8.845418242945792, oldLoss 8.844793649462332, deltaLossBound -9.734769537813026E-5
NewtonStep: 0.75 0.062000
Updating 0 features
NewtonStep: 0.936 0.001000
Search: 0.788 0.003000
Updating 0 features
increaseLambda: 0.934 0.002000
66: time = 0.934000 loss = 7.354146
'X15__rev lambda = -1.8162
alpha = -0.167605 lossBound = -0.000007 W1 = 0.023535 N1 = 0.021646 deltaLoss = -0.000047
increaseLambda: 0.931 0.002000
139: time = 0.931000 loss = 8.072254
'X19__rev lambda = -0.4292
alpha = -0.028019 lossBound = -0.000006 W1 = 0.092774 N1 = 0.087134 deltaLoss = -0.000014
increaseLambda: 0.94 0.002000
Undoing contribution: was 0.012273240310510896 now 0.012270284749514953
110: time = 0.940000 loss = 7.018678
NewtonStep: 0.932 0.001000
'X14__rev lambda = 0.3950
alpha = -0.017473 lossBound = -0.000000 W1 = 0.805293 N1 = 0.808953 deltaLoss = -0.000003
Reducing newton stepsize from 2.7385472600321177 to 1.0859452585259504
NewtonStep: 0.927 0.005000
Updating 0 features
Updating 2 features
Updating 1 features
Updating 3 features
Search: 0.929 0.005000
NewtonStep: 0.931 0.000000
increaseLambda: 0.935 0.001000
NewtonStep: 0.941 0.001000
Reducing newton stepsize from 1.9965701378126213 to 1.1645641806498572
NewtonStep: 0.935 0.006000
NewtonStep: 0.797 0.064000
increaseLambda: 0.938 0.002000
128: time = 0.938000 loss = 8.678498
'X12__rev lambda = 0.1668
alpha = 0.023189 lossBound = -0.000003 W1 = 0.041209 N1 = 0.045657 deltaLoss = -0.000005
increaseLambda: 0.928 0.001000
Undoing contribution: was 0.05151384731086041 now 0.04970145918406822
57: time = 0.928000 loss = 7.392928
'X08__rev lambda = 0.0000
alpha = 1.085945 lossBound = -0.000226 W1 = 0.010131 N1 = 0.009545 deltaLoss = -0.001812
increaseLambda: 0.933 0.001000
Undoing contribution: was 0.02571040021228158 now 0.025689218397892875
153: time = 0.933000 loss = 6.636793
'X18__rev lambda = 0.0573
alpha = -0.076119 lossBound = -0.000002 W1 = 0.920947 N1 = 0.923293 deltaLoss = -0.000021
increaseLambda: 0.933 0.002000
Undoing contribution: was 8.656204954658099E-4 now 8.479742309042327E-4
140: time = 0.933000 loss = 8.072237
'X19__rev lambda = -0.1769
alpha = 0.029746 lossBound = -0.000006 W1 = 0.130758 N1 = 0.124770 deltaLoss = -0.000018
Updating 0 features
increaseLambda: 0.936 0.001000
Undoing contribution: was 0.14120129122747824 now 0.140237581663424
61: time = 0.936000 loss = 7.987109
'X09__rev lambda = 0.0000
alpha = 1.164564 lossBound = -0.000077 W1 = 0.009592 N1 = 0.008247 deltaLoss = -0.000964
Updating 0 features
increaseLambda: 0.942 0.001000
Undoing: newLoss 7.018675751601681, oldLoss 7.018677564584063, deltaLossBound -1.8129848585279846E-6
increaseLambda: 0.931 0.002000
58: time = 0.931000 loss = 8.008754
'X01.1 lambda = -0.4873
alpha = -0.487270 lossBound = -0.000037 W1 = 0.020124 N1 = 0.018152 deltaLoss = -0.000338
Updating 1 features
increaseLambda: 0.792 0.004000
9: time = 0.792000 loss = 8.308909
Updating 3 features
'X18__rev lambda = 0.1228
alpha = 0.122792 lossBound = -1.012219 W1 = 0.171962 N1 = 0.808861 deltaLoss = -0.078391
NewtonStep: 0.935 0.002000
NewtonStep: 0.94 0.002000
NewtonStep: 0.934 0.001000
NewtonStep: 0.802 0.027000
Updating 0 features
increaseLambda: 0.935 0.001000
NewtonStep: 0.932 0.006000
141: time = 0.935000 loss = 8.072219
'X19__rev lambda = -0.7583
alpha = -0.031250 lossBound = -0.000007 W1 = 0.094695 N1 = 0.089032 deltaLoss = -0.000017
increaseLambda: 0.944 0.002000
increaseLambda: 0.936 0.001000
Undoing: newLoss 6.637776118720499, oldLoss 6.636793003871402, deltaLossBound -2.088524437455015E-6
Updating 1 features
increaseLambda: 0.942 0.002000
Undoing contribution: was 0.012958698353057973 now 0.012890804191399884
129: time = 0.942000 loss = 8.678430
'X12 lambda = -4.0084
alpha = 0.550899 lossBound = -0.000003 W1 = 0.010965 N1 = 0.009160 deltaLoss = -0.000068
Search: 0.94 0.005000
NewtonStep: 0.936 0.001000
increaseLambda: 0.756 0.006000
Undoing: newLoss 7.694620281490223, oldLoss 7.927990617043284, deltaLossBound -0.7297042027707115
increaseLambda: 0.933 0.001000
Undoing: newLoss 7.779253216929116, oldLoss 7.776613500304895, deltaLossBound -6.397496215715073E-5
Updating 0 features
increaseLambda: 0.937 0.001000
Undoing contribution: was 0.0992416935448582 now 0.09922761162925128
142: time = 0.937000 loss = 8.072205
'X19__rev lambda = -0.2827
alpha = 0.029998 lossBound = -0.000006 W1 = 0.076853 N1 = 0.071465 deltaLoss = -0.000014
Updating 0 features
increaseLambda: 0.941 0.001000
59: time = 0.941000 loss = 8.844366
'X02 lambda = -0.4046
Updating 0 features
alpha = -0.404593 lossBound = -0.000097 W1 = 0.018962 N1 = 0.016972 deltaLoss = -0.000427
Updating 41 features
NewtonStep: 0.943 0.001000
increaseLambda: 0.938 0.002000
increaseLambda: 0.806 0.004000
Undoing: newLoss 7.98392624857532, oldLoss 8.308909373935819, deltaLossBound -0.9594566193378106
Updating 0 features
Updating 0 features
NewtonStep: 0.934 0.006000
NewtonStep: 0.941 0.005000
NewtonStep: 0.941 0.007000
increaseLambda: 0.803 0.006000
increaseLambda: 0.935 0.002000
Undoing: newLoss 7.694620281490223, oldLoss 7.927990617043284, deltaLossBound -0.7297042027707115
NewtonStep: 0.938 0.001000
Updating 0 features
increaseLambda: 0.938 0.004000
increaseLambda: 0.948 0.005000
Undoing: newLoss 56.9121858317668, oldLoss 7.392928366135149, deltaLossBound -8.856190595419396E-5
increaseLambda: 0.945 0.004000
62: time = 0.945000 loss = 7.987029
increaseLambda: 0.942 0.004000
143: time = 0.942000 loss = 8.072191
NewtonStep: 0.94 0.009000
'X19__rev lambda = -0.7864
Search: 0.951 0.007000
'X09 lambda = -0.5843
Undoing: newLoss 8.67966094490058, oldLoss 8.678430495450437, deltaLossBound -7.4240526607939845E-6
alpha = -0.167654 lossBound = -0.000015 W1 = 0.029971 N1 = 0.027906 deltaLoss = -0.000080
alpha = -0.028148 lossBound = -0.000006 W1 = 0.094694 N1 = 0.089032 deltaLoss = -0.000014
Updating 0 features
increaseLambda: 0.946 0.005000
Undoing contribution: was 0.09924670854344189 now 0.09920304946722716
67: time = 0.946000 loss = 7.354102
'X15__rev lambda = -0.1722
alpha = 0.177660 lossBound = -0.000007 W1 = 0.019545 N1 = 0.017737 deltaLoss = -0.000044
NewtonStep: 0.943 0.001000
increaseLambda: 0.811 0.005000
increaseLambda: 0.942 0.002000
59: time = 0.942000 loss = 8.008439
'X01.1__rev lambda = -1.7112
alpha = -0.556169 lossBound = -0.000029 W1 = 0.021075 N1 = 0.019231 deltaLoss = -0.000315
Updating 27 features
increaseLambda: 0.94 0.002000
increaseLambda: 0.953 0.002000
Undoing contribution: was 0.08712222889881178 now 0.08712041591395088
111: time = 0.953000 loss = 7.018676
'X14__rev lambda = -1.8951
alpha = 0.004465 lossBound = -0.000002 W1 = 0.239196 N1 = 0.226619 deltaLoss = -0.000002
increaseLambda: 0.764 0.008000
Updating 0 features
increaseLambda: 0.95 0.002000
increaseLambda: 0.944 0.001000
Undoing contribution: was 0.09922761162925128 now 0.0992140299157108
144: time = 0.944000 loss = 8.072177
'X19__rev lambda = -0.2533
alpha = 0.029447 lossBound = -0.000006 W1 = 0.076853 N1 = 0.071465 deltaLoss = -0.000014
NewtonStep: 0.954 0.001000
Updating 0 features
Updating 3 features
Search: 0.942 0.007000
NewtonStep: 0.945 0.001000
NewtonStep: 0.812 0.034000
increaseLambda: 0.811 0.008000
increaseLambda: 0.955 0.001000
112: time = 0.955000 loss = 7.018673
'X14__rev lambda = 3.9099
alpha = 0.030410 lossBound = -0.000000 W1 = 0.896920 N1 = 0.898857 deltaLoss = -0.000003
Updating 3 features
Updating 0 features
increaseLambda: 0.946 0.001000
145: time = 0.946000 loss = 8.072164
'X19__rev lambda = -0.4569
alpha = -0.027618 lossBound = -0.000006 W1 = 0.092773 N1 = 0.087134 deltaLoss = -0.000014
increaseLambda: 0.943 0.001000
52: time = 0.943000 loss = 7.776418
'X03 lambda = -0.7538
Updating 0 features
alpha = -0.753849 lossBound = -0.000064 W1 = 0.003250 N1 = 0.001594 deltaLoss = -0.000195
NewtonStep: 0.803 0.032000
Search: 0.815 0.004000
Updating 0 features
NewtonStep: 0.95 0.005000
NewtonStep: 0.956 0.001000
Search: 0.948 0.010000
NewtonStep: 0.947 0.001000
Search: 0.944 0.004000
increaseLambda: 0.951 0.001000
Undoing contribution: was 0.011909952506596702 now 0.01173590440852417
63: time = 0.951000 loss = 7.986855
'X09 lambda = -0.1913
alpha = 0.399914 lossBound = -0.000037 W1 = 0.012067 N1 = 0.010210 deltaLoss = -0.000174
increaseLambda: 0.957 0.001000
Undoing: newLoss 7.018671517960435, oldLoss 7.018673067937686, deltaLossBound -1.5499790364527876E-6
increaseLambda: 0.948 0.001000
Undoing contribution: was 8.479742309042327E-4 now 8.304095323872408E-4
146: time = 0.948000 loss = 8.072146
'X19__rev lambda = -0.1472
alpha = 0.029671 lossBound = -0.000006 W1 = 0.130758 N1 = 0.124770 deltaLoss = -0.000018
increaseLambda: 0.95 0.002000
154: time = 0.950000 loss = 6.636775
'X18__rev lambda = 0.1364
alpha = 0.136431 lossBound = -0.000002 W1 = 0.939189 N1 = 0.940770 deltaLoss = -0.000018
Updating 0 features
Newton: returning 0.22251713598382208 
Updating 1 features
Search: 0.769 0.005000
Updating 0 features
NewtonStep: 0.949 0.001000
Updating 0 features
increaseLambda: 0.945 0.001000
58: time = 0.945000 loss = 7.392204
'X08__rev lambda = 4.1026
alpha = 4.102550 lossBound = -0.000089 W1 = 0.000805 N1 = 0.002592 deltaLoss = -0.000725
increaseLambda: 0.817 0.002000
10: time = 0.817000 loss = 7.927991
'X14__rev lambda = 0.6285
alpha = 0.628480 lossBound = -0.959457 W1 = 0.304437 N1 = 0.867737 deltaLoss = -0.380919
NewtonStep: 0.953 0.007000
increaseLambda: 0.806 0.003000
Newton: returning 0.0032576030625880484 
Reducing newton stepsize from -0.1150991054995762 to -0.05729066133960038
Updating 1 features
Undoing: newLoss 7.694620281490223, oldLoss 7.927990617043284, deltaLossBound -0.7297042027707115
increaseLambda: 0.817 0.005000
NewtonStep: 0.951 0.001000
Undoing: newLoss 8.29563630172692, oldLoss 8.387300820125478, deltaLossBound -1.0122190366502444
increaseLambda: 0.959 0.002000
increaseLambda: 0.95 0.001000
147: time = 0.950000 loss = 8.072129
'X19__rev lambda = -0.8176
alpha = -0.031145 lossBound = -0.000007 W1 = 0.094695 N1 = 0.089032 deltaLoss = -0.000017
Search: 0.956 0.006000
increaseLambda: 0.812 0.022000
7: time = 0.812000 loss = 8.513775
'X14__rev lambda = 0.1236
alpha = 0.123561 lossBound = -0.925101 W1 = 0.242082 N1 = 0.867737 deltaLoss = -0.077982
Search: 0.816 0.005000
Updating 0 features
NewtonStep: 0.951 0.001000
increaseLambda: 0.954 0.001000
Undoing: newLoss 7.355964801738935, oldLoss 7.354102478921156, deltaLossBound -6.428493362739124E-6
increaseLambda: 0.952 0.001000
Undoing contribution: was 0.025689218397892875 now 0.025653451548852155
155: time = 0.952000 loss = 6.636739
'X18__rev lambda = 0.0000
alpha = -0.057291 lossBound = -0.000005 W1 = 0.921372 N1 = 0.923293 deltaLoss = -0.000036
Updating 0 features
NewtonStep: 0.949 0.006000
increaseLambda: 0.958 0.002000
130: time = 0.958000 loss = 8.678313
Updating 0 features
'X12__rev lambda = 0.1321
alpha = 0.132106 lossBound = -0.000007 W1 = 0.680054 N1 = 0.683123 deltaLoss = -0.000117
Updating 0 features
Updating 3 features
increaseLambda: 0.952 0.001000
Undoing contribution: was 0.0992140299157108 now 0.09920035455379947
148: time = 0.952000 loss = 8.072115
'X19__rev lambda = -0.2237
alpha = 0.029550 lossBound = -0.000006 W1 = 0.076853 N1 = 0.071465 deltaLoss = -0.000014
NewtonStep: 0.953 0.001000
NewtonStep: 0.955 0.004000
NewtonStep: 0.806 0.027000
Updating 0 features
increaseLambda: 0.809 0.003000
Updating 0 features
NewtonStep: 0.953 0.001000
increaseLambda: 0.956 0.002000
increaseLambda: 0.773 0.004000
increaseLambda: 0.95 0.001000
Undoing contribution: was 0.13863006799143077 now 0.13841111176202817
53: time = 0.950000 loss = 7.776199
11: time = 0.773000 loss = 7.389872
'X03 lambda = -3.9540
'X18__rev lambda = 1.0843
alpha = 0.409689 lossBound = -0.000064 W1 = 0.010845 N1 = 0.008955 deltaLoss = -0.000219
alpha = 1.084295 lossBound = -0.729704 W1 = 0.437781 N1 = 0.852216 deltaLoss = -0.538118
Search: 0.962 0.003000
NewtonStep: 0.959 0.001000
increaseLambda: 0.957 0.002000
64: time = 0.957000 loss = 7.986699
'X09 lambda = -0.6391
alpha = -0.231574 lossBound = -0.000030 W1 = 0.029401 N1 = 0.027337 deltaLoss = -0.000157
increaseLambda: 0.955 0.002000
Undoing contribution: was 0.0883676477296676 now 0.08836129515810903
156: time = 0.955000 loss = 6.636733
'X18__rev lambda = 0.1223
alpha = -0.023560 lossBound = -0.000001 W1 = 0.791774 N1 = 0.796152 deltaLoss = -0.000006
Updating 0 features
increaseLambda: 0.954 0.001000
149: time = 0.954000 loss = 8.072101
'X19__rev lambda = -0.8453
alpha = -0.027734 lossBound = -0.000006 W1 = 0.094694 N1 = 0.089032 deltaLoss = -0.000014
Updating 23 features
increaseLambda: 0.821 0.004000
Updating 0 features
NewtonStep: 0.95 0.005000
increaseLambda: 0.82 0.004000
11: time = 0.820000 loss = 7.389872
NewtonStep: 0.956 0.001000
'X18__rev lambda = 1.0843
increaseLambda: 0.964 0.002000
alpha = 1.084295 lossBound = -0.729704 W1 = 0.437781 N1 = 0.852216 deltaLoss = -0.538118
113: time = 0.964000 loss = 7.018672
'X14__rev lambda = -1.8992
alpha = -0.004126 lossBound = -0.000002 W1 = 0.239196 N1 = 0.226619 deltaLoss = -0.000002
increaseLambda: 0.961 0.002000
131: time = 0.961000 loss = 8.678248
'X12__rev lambda = -0.4402
alpha = -0.056938 lossBound = -0.000026 W1 = 0.109239 N1 = 0.103152 deltaLoss = -0.000065
Updating 0 features
NewtonStep: 0.964 0.000000
increaseLambda: 0.808 0.002000
Undoing: newLoss 7.296011763092485, oldLoss 7.3898724341536575, deltaLossBound -0.38636407810594087
Updating 3 features
increaseLambda: 0.952 0.002000
Undoing: newLoss 7.394670713595642, oldLoss 7.392203775144954, deltaLossBound -4.639757279280868E-5
Updating 0 features
NewtonStep: 0.728 0.043000
increaseLambda: 0.957 0.001000
157: time = 0.957000 loss = 6.636725
'X18__rev lambda = 0.4331
alpha = 0.024202 lossBound = -0.000001 W1 = 0.749648 N1 = 0.754385 deltaLoss = -0.000008
NewtonStep: 0.962 0.001000
Updating 0 features
Search: 0.813 0.004000
increaseLambda: 0.966 0.002000
Undoing contribution: was 0.012270284749514953 now 0.012267397466248258
114: time = 0.966000 loss = 7.018669
'X14__rev lambda = 0.3777
alpha = -0.017270 lossBound = -0.000000 W1 = 0.805293 N1 = 0.808953 deltaLoss = -0.000003
Updating 0 features
increaseLambda: 0.953 0.001000
NewtonStep: 0.958 0.001000
NewtonStep: 0.967 0.001000
Updating 0 features
Search: 0.961 0.005000
increaseLambda: 0.964 0.002000
Search: 0.825 0.004000
Undoing: newLoss 8.679566697981821, oldLoss 8.678247911108276, deltaLossBound -2.3438191907227697E-6
NewtonStep: 0.961 0.004000
Updating 0 features
increaseLambda: 0.811 0.003000
Loss was 8.008438500746227, now 8.008438079670222, delta -0.000000
parallelUpdate: 0.956 0.014000
NewtonStep: 0.956 0.006000
increaseLambda: 0.96 0.002000
Undoing contribution: was 0.08836129515810903 now 0.08835331484005465
158: time = 0.960000 loss = 6.636717
'X18__rev lambda = 0.0959
alpha = -0.026421 lossBound = -0.000001 W1 = 0.791773 N1 = 0.796152 deltaLoss = -0.000008
increaseLambda: 0.968 0.001000
Undoing: newLoss 7.018666859471947, oldLoss 7.018668630675389, deltaLossBound -1.7712058116179454E-6
Updating 0 features
Reducing stepsize from 0.5818055218065189 to 0.26065032383298115
Newton: returning 0.26065032383298115 
Updating 0 features
increaseLambda: 0.962 0.001000
68: time = 0.962000 loss = 7.354057
'X15__rev lambda = -0.1892
increaseLambda: 0.962 0.001000
alpha = -0.189197 lossBound = -0.000006 W1 = 0.023295 N1 = 0.021484 deltaLoss = -0.000045
Undoing: newLoss 7.9879149534670395, oldLoss 7.9866986978781975, deltaLossBound -3.3207913188981324E-5
NewtonStep: 0.961 0.001000
increaseLambda: 0.966 0.002000
increaseLambda: 0.957 0.001000
increaseLambda: 0.816 0.003000
54: time = 0.957000 loss = 7.776018
11: time = 0.816000 loss = 7.389872
'X03 lambda = -0.3219
'X18__rev lambda = 1.0843
alpha = -0.157584 lossBound = -0.000045 W1 = 0.059881 N1 = 0.056440 deltaLoss = -0.000181
alpha = 1.084295 lossBound = -0.729704 W1 = 0.437781 N1 = 0.852216 deltaLoss = -0.538118
Updating 3 features
increaseLambda: 0.732 0.004000
Undoing: newLoss 8.29563630172692, oldLoss 8.387300820125478, deltaLossBound -1.0122190366502444
increaseLambda: 0.97 0.002000
increaseLambda: 0.964 0.002000
increaseLambda: 0.962 0.001000
159: time = 0.962000 loss = 6.636709
NewtonStep: 0.816 0.034000
'X18__rev lambda = 0.4570
alpha = 0.023864 lossBound = -0.000001 W1 = 0.749648 N1 = 0.754385 deltaLoss = -0.000008
Loss was 8.844366166601013, now 8.843898297078182, delta -0.000468
parallelUpdate: 0.965 0.024000
Search: 0.814 0.003000
Updating 1 features
Updating 3 features
NewtonStep: 0.82 0.028000
NewtonStep: 0.963 0.001000
Search: 0.958 0.005000
increaseLambda: 0.829 0.004000
9: time = 0.829000 loss = 8.308909
'X18__rev lambda = 0.1228
alpha = 0.122792 lossBound = -1.012219 W1 = 0.171962 N1 = 0.808861 deltaLoss = -0.078391
Updating 1 features
increaseLambda: 0.959 0.001000
59: time = 0.959000 loss = 7.391636
'X08__rev lambda = -1.0863
alpha = -1.086275 lossBound = -0.000046 W1 = 0.019805 N1 = 0.018303 deltaLoss = -0.000568
Updating 44 features
increaseLambda: 0.965 0.002000
Undoing contribution: was 1.2323994241132831E-4 now 1.1726050992973293E-4
160: time = 0.965000 loss = 6.636703
'X18__rev lambda = 0.0964
alpha = -0.015709 lossBound = -0.000001 W1 = 0.478459 N1 = 0.484781 deltaLoss = -0.000006
NewtonStep: 0.962 0.006000
Search: 0.973 0.003000
Updating 1 features
increaseLambda: 0.817 0.003000
12: time = 0.817000 loss = 7.226477
'X14__rev lambda = 0.4315
alpha = 0.431456 lossBound = -0.386364 W1 = 0.542034 N1 = 0.885372 deltaLoss = -0.163395
NewtonStep: 0.966 0.001000
increaseLambda: 0.737 0.005000
Search: 0.968 0.004000
increaseLambda: 0.82 0.004000
Undoing: newLoss 8.29563630172692, oldLoss 8.387300820125478, deltaLossBound -1.0122190366502444
Updating 0 features
increaseLambda: 0.823 0.003000
Undoing: newLoss 7.98392624857532, oldLoss 8.308909373935819, deltaLossBound -0.9594566193378106
increaseLambda: 0.963 0.001000
Undoing contribution: was 0.05674174436087051 now 0.05645281424376955
61: time = 0.963000 loss = 8.008149
'X01.1__rev lambda = -0.3121
alpha = 0.769320 lossBound = -0.000034 W1 = 0.009767 N1 = 0.007910 deltaLoss = -0.000289
Reducing newton stepsize from 0.32446812953693344 to 0.050391846747195226
NewtonStep: 0.962 0.005000
increaseLambda: 0.974 0.001000
Undoing contribution: was 0.08712196589298134 now 0.08712019468716821
115: time = 0.974000 loss = 7.018667
'X14__rev lambda = -1.8948
alpha = 0.004414 lossBound = -0.000002 W1 = 0.239196 N1 = 0.226619 deltaLoss = -0.000002
Updating 0 features
Search: 0.972 0.006000
Updating 0 features
Updating 1 features
increaseLambda: 0.967 0.001000
Undoing contribution: was 7.254831995941519E-5 now 7.02925231336366E-5
161: time = 0.967000 loss = 6.636701
'X18__rev lambda = -0.3551
alpha = 0.071573 lossBound = -0.000001 W1 = 0.001800 N1 = 0.000000 deltaLoss = -0.000002
increaseLambda: 0.969 0.001000
Reducing newton stepsize from 0.20121429083981876 to 0.17219347586997802
NewtonStep: 0.97 0.005000
NewtonStep: 0.969 0.007000
65: time = 0.969000 loss = 7.986382
'X09 lambda = 0.1378
NewtonStep: 0.975 0.001000
alpha = 0.137779 lossBound = -0.000033 W1 = 0.339040 N1 = 0.343997 deltaLoss = -0.000316
Updating 0 features
increaseLambda: 0.964 0.002000
Undoing contribution: was 0.05678583634611506 now 0.05673436461680165
55: time = 0.964000 loss = 7.775966
'X03__rev lambda = 0.0000
alpha = 0.050392 lossBound = -0.000027 W1 = 0.022779 N1 = 0.021915 deltaLoss = -0.000051
NewtonStep: 0.968 0.001000
increaseLambda: 0.973 0.001000
132: time = 0.973000 loss = 8.678205
'X12__rev lambda = 0.0765
alpha = 0.076530 lossBound = -0.000002 W1 = 0.712578 N1 = 0.715488 deltaLoss = -0.000043
Loss was 8.072101481335443, now 8.071913549178062, delta -0.000188
parallelUpdate: 0.967 0.013000
increaseLambda: 0.977 0.002000
116: time = 0.977000 loss = 7.018664
'X14__rev lambda = 3.9401
alpha = 0.030147 lossBound = -0.000000 W1 = 0.896920 N1 = 0.898857 deltaLoss = -0.000003
increaseLambda: 0.972 0.002000
Undoing: newLoss 8.845116850666813, oldLoss 8.843898297078182, deltaLossBound -1.5633768961609558E-4
Updating 0 features
Updating 0 features
increaseLambda: 0.971 0.002000
Undoing contribution: was 0.09920304946722716 now 0.09914821770471718
69: time = 0.971000 loss = 7.354003
'X15__rev lambda = 0.0000
NewtonStep: 0.977 0.000000
alpha = 0.172193 lossBound = -0.000008 W1 = 0.019463 N1 = 0.017737 deltaLoss = -0.000055
Updating 0 features
NewtonStep: 0.968 0.001000
increaseLambda: 0.826 0.003000
Search: 0.74 0.003000
NewtonStep: 0.975 0.002000
increaseLambda: 0.824 0.004000
increaseLambda: 0.978 0.001000
Undoing: newLoss 7.01866270085694, oldLoss 7.018664224038656, deltaLossBound -1.5231834333813779E-6
increaseLambda: 0.969 0.001000
Undoing contribution: was 0.09920035455379947 now 0.09916719803442761
151: time = 0.969000 loss = 8.071880
'X19__rev lambda = -0.1141
alpha = 0.046336 lossBound = -0.000015 W1 = 0.076863 N1 = 0.071465 deltaLoss = -0.000033
increaseLambda: 0.974 0.002000
Updating 0 features
Updating 0 features
increaseLambda: 0.976 0.001000
133: time = 0.976000 loss = 8.678186
'X12__rev lambda = -0.4715
NewtonStep: 0.97 0.001000
NewtonStep: 0.968 0.005000
increaseLambda: 0.979 0.001000
Updating 0 features
Updating 3 features
Reducing newton stepsize from 1.292991566245988 to 0.06431977002762185
NewtonStep: 0.974 0.005000
NewtonStep: 0.839 0.022000
increaseLambda: 0.971 0.001000
152: time = 0.971000 loss = 8.071864
'X19__rev lambda = -0.9561
alpha = -0.029928 lossBound = -0.000007 W1 = 0.094694 N1 = 0.089032 deltaLoss = -0.000016
increaseLambda: 0.969 0.001000
Undoing: newLoss 8.01055647940143, oldLoss 8.008149149553121, deltaLossBound -2.6329430873028606E-5
Updating 0 features
Updating 0 features
Search: 0.83 0.004000
NewtonStep: 0.972 0.001000
NewtonStep: 0.969 0.005000
increaseLambda: 0.975 0.001000
Undoing contribution: was 0.16486259600068873 now 0.1648127321312046
66: time = 0.975000 loss = 7.986332
'X09__rev lambda = 0.0000
alpha = 0.064320 lossBound = -0.000033 W1 = 0.008862 N1 = 0.007819 deltaLoss = -0.000050
increaseLambda: 0.744 0.004000
9: time = 0.744000 loss = 8.308909
'X18__rev lambda = 0.1228
alpha = 0.122792 lossBound = -1.012219 W1 = 0.171962 N1 = 0.808861 deltaLoss = -0.078391
Newton: returning 0.01051628216018508 
Updating 1 features
increaseLambda: 0.971 0.002000
increaseLambda: 0.973 0.001000
Undoing contribution: was 0.09916719803442761 now 0.09915216182590045
153: time = 0.973000 loss = 8.071849
'X19__rev lambda = -0.0831
alpha = 0.031041 lossBound = -0.000007 W1 = 0.076854 N1 = 0.071465 deltaLoss = -0.000015
increaseLambda: 0.97 0.001000
Undoing: newLoss 7.777339430254858, oldLoss 7.775966243340795, deltaLossBound -3.231861513326435E-5
Updating 0 features
Updating 0 features
NewtonStep: 0.974 0.001000
NewtonStep: 0.977 0.006000
Search: 0.978 0.004000
increaseLambda: 0.842 0.003000
Undoing: newLoss 7.694620281490223, oldLoss 7.927990617043284, deltaLossBound -0.7297042027707115
increaseLambda: 0.972 0.002000
increaseLambda: 0.975 0.001000
154: time = 0.975000 loss = 8.071834
'X19__rev lambda = -0.9852
alpha = -0.029088 lossBound = -0.000006 W1 = 0.094694 N1 = 0.089032 deltaLoss = -0.000015
increaseLambda: 0.969 0.001000
162: time = 0.976000 loss = 6.636699
Search: 0.982 0.003000
Search: 0.827 0.003000
alpha = -0.031288 lossBound = -0.000008 W1 = 0.109220 N1 = 0.103152 deltaLoss = -0.000019
increaseLambda: 0.978 0.001000
70: time = 0.978000 loss = 7.353971
'X15__rev lambda = -0.3275
alpha = -0.138311 lossBound = -0.000004 W1 = 0.023367 N1 = 0.021484 deltaLoss = -0.000032
increaseLambda: 0.834 0.004000
10: time = 0.834000 loss = 7.927991
'X14__rev lambda = 0.6285
alpha = 0.628480 lossBound = -0.959457 W1 = 0.304437 N1 = 0.867737 deltaLoss = -0.380919
increaseLambda: 0.98 0.002000
61: time = 0.980000 loss = 8.843142
'X02 lambda = 0.2699
alpha = 0.269904 lossBound = -0.000156 W1 = 0.074750 N1 = 0.079073 deltaLoss = -0.000756
Updating 0 features
increaseLambda: 0.985 0.003000
117: time = 0.985000 loss = 7.018663
'X14__rev lambda = -1.8989
alpha = -0.004090 lossBound = -0.000002 W1 = 0.239196 N1 = 0.226619 deltaLoss = -0.000002
Updating 0 features
Updating 0 features
'X18__rev lambda = -0.4007
NewtonStep: 0.988 0.003000
Reducing newton stepsize from 1.0342230153192193 to 0.5292264439038549
NewtonStep: 0.982 0.007000
NewtonStep: 0.983 0.007000
Updating 0 features
alpha = -0.036994 lossBound = -0.000001 W1 = 0.003958 N1 = 0.002158 deltaLoss = -0.000001
increaseLambda: 0.848 0.006000
Updating 0 features
NewtonStep: 0.98 0.005000
Search: 0.978 0.007000
NewtonStep: 0.981 0.005000
increaseLambda: 0.989 0.001000
Undoing contribution: was 0.012267397466248258 now 0.012264571541237817
118: time = 0.989000 loss = 7.018660
'X14__rev lambda = 0.3606
alpha = -0.017086 lossBound = -0.000000 W1 = 0.805293 N1 = 0.808953 deltaLoss = -0.000003
Updating 0 features
increaseLambda: 0.984 0.002000
Undoing contribution: was 0.050929673236211136 now 0.05066221165301634
67: time = 0.984000 loss = 7.986065
'X09__rev lambda = 0.0000
alpha = 0.529226 lossBound = -0.000024 W1 = 0.009877 N1 = 0.008403 deltaLoss = -0.000267
increaseLambda: 0.987 0.004000
Undoing contribution: was 0.012890804191399884 now 0.012787576856909798
134: time = 0.987000 loss = 8.678083
NewtonStep: 0.99 0.001000
'X12 lambda = -3.3254
alpha = 0.682983 lossBound = -0.000004 W1 = 0.010968 N1 = 0.009160 deltaLoss = -0.000103
Search: 0.978 0.006000
increaseLambda: 0.981 0.001000
Undoing contribution: was 0.09915216182590045 now 0.09913769328283281
155: time = 0.981000 loss = 8.071820
'X19__rev lambda = -0.0526
alpha = 0.030436 lossBound = -0.000006 W1 = 0.076854 N1 = 0.071465 deltaLoss = -0.000014
increaseLambda: 0.836 0.009000
9: time = 0.836000 loss = 8.308909
'X18__rev lambda = 0.1228
alpha = 0.122792 lossBound = -1.012219 W1 = 0.171962 N1 = 0.808861 deltaLoss = -0.078391
increaseLambda: 0.98 0.002000
62: time = 0.980000 loss = 8.007929
'X01.1__rev lambda = -0.8158
alpha = -0.815805 lossBound = -0.000026 W1 = 0.019869 N1 = 0.018542 deltaLoss = -0.000220
increaseLambda: 0.983 0.002000
Undoing contribution: was 0.0031961694886700988 now 0.0031940880053022104
163: time = 0.983000 loss = 6.636697
'X18__rev lambda = -0.3147
alpha = 0.017092 lossBound = -0.000001 W1 = 0.041528 N1 = 0.038185 deltaLoss = -0.000002
Updating 0 features
Updating 0 features
increaseLambda: 0.991 0.001000
Undoing: newLoss 7.018658141259276, oldLoss 7.018659874930208, deltaLossBound -1.7336731948104148E-6
Updating 0 features
increaseLambda: 0.979 0.001000
56: time = 0.979000 loss = 7.775703
'X03__rev lambda = -0.2748
alpha = -0.274828 lossBound = -0.000032 W1 = 0.057561 N1 = 0.055034 deltaLoss = -0.000263
NewtonStep: 0.988 0.001000
NewtonStep: 0.982 0.001000
NewtonStep: 0.984 0.001000
Updating 3 features
Updating 3 features
increaseLambda: 0.992 0.001000
Updating 1 features
NewtonStep: 0.988 0.008000
Search: 0.852 0.004000
NewtonStep: 0.849 0.029000
NewtonStep: 0.804 0.031000
Updating 0 features
increaseLambda: 0.99 0.002000
Undoing contribution: was 0.004225343179439658 now 0.004199357089782676
increaseLambda: 0.984 0.002000
156: time = 0.984000 loss = 8.071805
135: time = 0.990000 loss = 8.678057
'X19__rev lambda = -1.0137
'X12__rev lambda = -0.2385
alpha = -0.028518 lossBound = -0.000006 W1 = 0.094694 N1 = 0.089032 deltaLoss = -0.000015
alpha = 0.037958 lossBound = -0.000011 W1 = 0.095337 N1 = 0.089432 deltaLoss = -0.000026
increaseLambda: 0.985 0.001000
164: time = 0.985000 loss = 6.636694
'X18__rev lambda = -0.7700
alpha = -0.024638 lossBound = -0.000001 W1 = 0.023238 N1 = 0.020602 deltaLoss = -0.000003
Updating 54 features
NewtonStep: 0.987 0.009000
Updating 0 features
Updating 0 features
NewtonStep: 0.846 0.034000
Updating 0 features
increaseLambda: 0.989 0.001000
Undoing contribution: was 0.014503751897420984 now 0.014424077885224321
62: time = 0.989000 loss = 8.843062
Updating 0 features
NewtonStep: 0.985 0.001000
X02: lambda = -0.2337 min = 3.4017 max = 23.0470
alpha = 0.098045 lossBound = -0.000005 W1 = 0.434669 N1 = 0.433671 deltaLoss = -0.000080
NewtonStep: 0.986 0.001000
NewtonStep: 0.988 0.004000
NewtonStep: 0.991 0.001000
increaseLambda: 0.989 0.002000
Undoing contribution: was 0.0384635687906105 now 0.038427808616795484
71: time = 0.989000 loss = 7.353935
'X15__rev lambda = -0.5961
alpha = 0.159879 lossBound = -0.000005 W1 = 0.019712 N1 = 0.017906 deltaLoss = -0.000036
Search: 0.995 0.003000
increaseLambda: 0.986 0.001000
increaseLambda: 0.854 0.002000
increaseLambda: 0.989 0.001000
increaseLambda: 0.987 0.001000
Undoing contribution: was 0.0031940880053022104 now 0.0031915036653193075
Updating 0 features
11: time = 0.854000 loss = 7.389872
'X18__rev lambda = 1.0843
alpha = 1.084295 lossBound = -0.729704 W1 = 0.437781 N1 = 0.852216 deltaLoss = -0.538118
165: time = 0.987000 loss = 6.636692
'X18__rev lambda = -0.2956
Undoing contribution: was 0.09913769328283281 now 0.0991237734650526
157: time = 0.986000 loss = 8.071791
Undoing: newLoss 7.987479757780896, oldLoss 7.986065037323813, deltaLossBound -1.2119519411274459E-5
'X19__rev lambda = -0.0228
alpha = 0.019069 lossBound = -0.000001 W1 = 0.041528 N1 = 0.038185 deltaLoss = -0.000003
alpha = 0.029840 lossBound = -0.000006 W1 = 0.076853 N1 = 0.071465 deltaLoss = -0.000014
Reducing newton stepsize from 1.0288666921344962 to 0.31212912463733233
NewtonStep: 0.985 0.005000
increaseLambda: 0.993 0.002000
Undoing: newLoss 8.679314868645672, oldLoss 8.678056664986793, deltaLossBound -4.531568004314286E-6
Updating 0 features
Updating 0 features
increaseLambda: 0.996 0.001000
Undoing contribution: was 0.08712171787060626 now 0.08711998419740748
119: time = 0.996000 loss = 7.018658
'X14__rev lambda = -1.8945
alpha = 0.004367 lossBound = -0.000002 W1 = 0.239196 N1 = 0.226619 deltaLoss = -0.000002
Updating 3 features
Updating 7 features
Updating 0 features
NewtonStep: 0.988 0.001000
NewtonStep: 0.843 0.027000
NewtonStep: 0.988 0.002000
increaseLambda: 0.808 0.004000
Undoing: newLoss 7.296011763092485, oldLoss 7.3898724341536575, deltaLossBound -0.38636407810594087
increaseLambda: 0.853 0.004000
Undoing: newLoss 7.296011763092485, oldLoss 7.3898724341536575, deltaLossBound -0.38636407810594087
Reducing newton stepsize from 0.6502578470253606 to 0.5256787865763476
NewtonStep: 0.985 0.006000
increaseLambda: 0.986 0.001000
Undoing contribution: was 0.05645281424376955 now 0.056181457258240725
63: time = 0.986000 loss = 8.007658
'X01.1__rev lambda = 0.0000
alpha = 0.312129 lossBound = -0.000059 W1 = 0.009001 N1 = 0.007910 deltaLoss = -0.000271
increaseLambda: 0.991 0.002000
Updating 3 features
Reducing stepsize from 1.7300316781230578 to 0.3951118587969972
Newton: returning 0.3951118587969972 
Updating 1 features
Loss was 7.391635561779106, now 7.391610350898484, delta -0.000025
parallelUpdate: 0.985 0.026000
increaseLambda: 0.995 0.002000
NewtonStep: 0.842 0.025000
increaseLambda: 0.99 0.002000
166: time = 0.990000 loss = 6.636689
'X18__rev lambda = -0.7924
alpha = -0.022418 lossBound = -0.000001 W1 = 0.023238 N1 = 0.020602 deltaLoss = -0.000002
increaseLambda: 0.986 0.001000
Undoing contribution: was 0.13702551306189464 now 0.13637347516777515
57: time = 0.986000 loss = 7.775051
'X03__rev lambda = 0.0000
alpha = 0.525679 lossBound = -0.000103 W1 = 0.023783 N1 = 0.022297 deltaLoss = -0.000652
increaseLambda: 0.989 0.001000
158: time = 0.989000 loss = 8.071777
'X19__rev lambda = -1.0417
alpha = -0.027961 lossBound = -0.000006 W1 = 0.094694 N1 = 0.089032 deltaLoss = -0.000014
Updating 0 features
Updating 0 features
NewtonStep: 0.991 0.001000
Reducing newton stepsize from 0.029256279256102722 to 0.02279340693396431
NewtonStep: 0.99 0.001000
Updating 1 features
increaseLambda: 0.855 0.002000
increaseLambda: 0.846 0.003000
Undoing: newLoss 7.296011763092485, oldLoss 7.3898724341536575, deltaLossBound -0.38636407810594087
NewtonStep: 0.995 0.006000
increaseLambda: 0.992 0.001000
Undoing contribution: was 7.02925231336366E-5 now 6.826490197732799E-5
167: time = 0.992000 loss = 6.636687
'X18__rev lambda = -0.2876
alpha = 0.067505 lossBound = -0.000001 W1 = 0.001800 N1 = 0.000000 deltaLoss = -0.000002
Updating 3 features
Loss was 7.018658141257009, now 7.018500915645076, delta -0.000157
parallelUpdate: 1.0 0.004000
increaseLambda: 0.991 0.001000
Undoing contribution: was 0.0991237734650526 now 0.09911100347898491
159: time = 0.991000 loss = 8.071765
'X19__rev lambda = 0.0000
alpha = 0.022793 lossBound = -0.000006 W1 = 0.076647 N1 = 0.071465 deltaLoss = -0.000013
Updating 1 features
Updating 0 features
Updating 0 features
increaseLambda: 0.812 0.004000
NewtonStep: 0.859 0.030000
increaseLambda: 0.845 0.003000
Undoing: newLoss 7.1606509524073285, oldLoss 7.226477357516432, deltaLossBound -0.2762190915396563
NewtonStep: 1.001 0.001000
Updating 1 features
NewtonStep: 0.993 0.001000
NewtonStep: 0.995 0.006000
increaseLambda: 0.996 0.001000
Undoing: newLoss 8.843747115125463, oldLoss 8.843062406022142, deltaLossBound -8.255746612548286E-5
increaseLambda: 0.854 0.008000
NewtonStep: 0.992 0.001000
Undoing: newLoss 8.45534698024196, oldLoss 8.51377519361918, deltaLossBound -0.869229905814008
increaseLambda: 1.002 0.001000
Updating 0 features
Undoing: newLoss 7.018500239867467, oldLoss 7.018500915645076, deltaLossBound -6.757779595031763E-7
Updating 1 features
NewtonStep: 0.991 0.005000
Reducing newton stepsize from 1.5736141649111772 to 1.4387264074815496
NewtonStep: 0.989 0.004000
increaseLambda: 0.849 0.003000
Search: 0.859 0.004000
increaseLambda: 0.995 0.002000
168: time = 0.995000 loss = 6.636681
'X18__rev lambda = 2.6318
alpha = 0.049573 lossBound = -0.000001 W1 = 0.939267 N1 = 0.941069 deltaLoss = -0.000006
increaseLambda: 0.997 0.002000
72: time = 0.997000 loss = 7.353898
'X15__rev lambda = -0.4772
alpha = -0.149670 lossBound = -0.000005 W1 = 0.023368 N1 = 0.021484 deltaLoss = -0.000037
Updating 0 features
Search: 0.997 0.006000
increaseLambda: 0.994 0.002000
160: time = 0.994000 loss = 8.071756
Updating 0 features
'X19__rev lambda = -1.0631
alpha = -0.021428 lossBound = -0.000003 W1 = 0.094691 N1 = 0.089032 deltaLoss = -0.000008
increaseLambda: 1.003 0.001000
increaseLambda: 0.998 0.002000
NewtonStep: 0.991 0.005000
Search: 1.0 0.005000
Updating 1 features
NewtonStep: 0.995 0.000000
increaseLambda: 0.862 0.003000
Undoing: newLoss 7.913255505875549, oldLoss 8.308909373935819, deltaLossBound -0.9593913104878186
increaseLambda: 0.848 0.003000
increaseLambda: 0.993 0.002000
Undoing contribution: was 0.07361298253135108 now 0.07338714242554358
64: time = 0.993000 loss = 8.007432
'X01.1__rev lambda = -0.5160
alpha = 0.667608 lossBound = -0.000027 W1 = 0.009761 N1 = 0.007917 deltaLoss = -0.000226
increaseLambda: 0.991 0.002000
Undoing contribution: was 0.05788561417493884 now 0.05674926827944102
61: time = 0.991000 loss = 7.390474
NewtonStep: 0.995 0.001000
'X08__rev lambda = 0.0000
alpha = 1.438726 lossBound = -0.000104 W1 = 0.012709 N1 = 0.010886 deltaLoss = -0.001136
Search: 0.815 0.003000
increaseLambda: 0.999 0.002000
increaseLambda: 0.858 0.004000
68: time = 0.999000 loss = 7.985986
'X09 lambda = 0.1657
increaseLambda: 0.993 0.002000
alpha = 0.165662 lossBound = -0.000012 W1 = 0.347589 N1 = 0.350392 deltaLoss = -0.000079
Undoing: newLoss 7.776207834996014, oldLoss 7.775051352080368, deltaLossBound -5.054700383590413E-5
increaseLambda: 0.997 0.002000
Undoing contribution: was 0.08835331484005465 now 0.08834312361523505
169: time = 0.997000 loss = 6.636670
'X18__rev lambda = 0.0660
increaseLambda: 1.002 0.002000
alpha = -0.029946 lossBound = -0.000001 W1 = 0.791772 N1 = 0.796152 deltaLoss = -0.000010
136: time = 1.002000 loss = 8.677979
'X12__rev lambda = 0.1050
alpha = 0.105022 lossBound = -0.000005 W1 = 0.699470 N1 = 0.702464 deltaLoss = -0.000077
increaseLambda: 0.861 0.002000
Updating 0 features
12: time = 0.861000 loss = 7.226477
'X14__rev lambda = 0.4315
alpha = 0.431456 lossBound = -0.386364 W1 = 0.542034 N1 = 0.885372 deltaLoss = -0.163395
Search: 0.852 0.003000
increaseLambda: 0.996 0.001000
Undoing contribution: was 8.304095323872408E-4 now 8.161500951384871E-4
161: time = 0.997000 loss = 8.071742
'X19__rev lambda = -0.0971
alpha = 0.026746 lossBound = -0.000005 W1 = 0.130756 N1 = 0.124770 deltaLoss = -0.000014
NewtonStep: 0.998 0.001000
Updating 0 features
Search: 1.006 0.003000
Updating 0 features
increaseLambda: 0.994 0.001000
NewtonStep: 1.003 0.001000
increaseLambda: 0.864 0.002000
NewtonStep: 0.998 0.001000
increaseLambda: 1.007 0.001000
Undoing contribution: was 0.08712030773832594 now 0.08711963196036257
121: time = 1.007000 loss = 7.018500
'X14__rev lambda = -1.8844
alpha = 0.002726 lossBound = -0.000001 W1 = 0.239196 N1 = 0.226619 deltaLoss = -0.000001
increaseLambda: 0.999 0.001000
170: time = 0.999000 loss = 6.636662
'X18__rev lambda = 0.6334
alpha = 0.024933 lossBound = -0.000001 W1 = 0.744365 N1 = 0.749152 deltaLoss = -0.000009
Updating 0 features
Search: 0.861 0.003000
Search: 0.852 0.004000
NewtonStep: 1.008 0.001000
Updating 0 features
Search: 1.003 0.005000
increaseLambda: 1.005 0.002000
137: time = 1.005000 loss = 8.677907
'X12__rev lambda = -0.5312
alpha = -0.059711 lossBound = -0.000029 W1 = 0.109242 N1 = 0.103152 deltaLoss = -0.000072
increaseLambda: 0.819 0.004000
12: time = 0.819000 loss = 7.226477
'X14__rev lambda = 0.4315
alpha = 0.431456 lossBound = -0.386364 W1 = 0.542034 N1 = 0.885372 deltaLoss = -0.163395
increaseLambda: 0.999 0.001000
162: time = 0.999000 loss = 8.071728
'X19__rev lambda = -1.0910
alpha = -0.027939 lossBound = -0.000006 W1 = 0.094694 N1 = 0.089032 deltaLoss = -0.000014
NewtonStep: 1.0 0.001000
increaseLambda: 0.855 0.003000
12: time = 0.855000 loss = 7.226477
'X14__rev lambda = 0.4315
alpha = 0.431456 lossBound = -0.386364 W1 = 0.542034 N1 = 0.885372 deltaLoss = -0.163395
Updating 0 features
Updating 0 features
Updating 0 features
Updating 0 features
increaseLambda: 1.009 0.001000
122: time = 1.009000 loss = 7.018496
'X14__rev lambda = 4.5703
Updating 0 features
alpha = 0.039459 lossBound = -0.000000 W1 = 0.896920 N1 = 0.898857 deltaLoss = -0.000004
NewtonStep: 0.998 0.005000
Updating 0 features
NewtonStep: 1.003 0.006000
NewtonStep: 1.0 0.001000
NewtonStep: 0.996 0.005000
NewtonStep: 1.009 0.000000
NewtonStep: 1.006 0.001000
increaseLambda: 1.004 0.001000
Search: 0.867 0.003000
63: time = 1.004000 loss = 8.842691
'X02 lambda = -0.3584
alpha = -0.358435 lossBound = -0.000083 W1 = 0.020625 N1 = 0.018584 deltaLoss = -0.000371
increaseLambda: 1.001 0.001000
Undoing contribution: was 0.08834312361523505 now 0.08833457640438397
171: time = 1.002000 loss = 6.636653
'X18__rev lambda = 0.0386
alpha = -0.027388 lossBound = -0.000001 W1 = 0.791773 N1 = 0.796152 deltaLoss = -0.000009
Search: 0.998 0.004000
Updating 0 features
Updating 0 features
increaseLambda: 0.999 0.001000
Undoing: newLoss 8.010170636234877, oldLoss 8.007432198051655, deltaLossBound -1.8110844572191413E-5
increaseLambda: 1.01 0.001000
Undoing: newLoss 7.018493151984348, oldLoss 7.01849576415388, deltaLossBound -2.6121745926970923E-6
NewtonStep: 1.004 0.005000
increaseLambda: 0.997 0.001000
Undoing contribution: was 0.008218163495804407 now 0.008123854820619622
62: time = 0.997000 loss = 7.390380
'X08 lambda = 2.6672
alpha = -0.313397 lossBound = -0.000056 W1 = 0.002528 N1 = 0.004272 deltaLoss = -0.000094
increaseLambda: 1.001 0.001000
Undoing contribution: was 8.161500951384871E-4 now 8.029518742667297E-4
NewtonStep: 1.002 0.000000
163: time = 1.001000 loss = 8.071715
increaseLambda: 0.854 0.002000
13: time = 0.854000 loss = 7.010521
'X19__rev lambda = -0.0713
'X18__rev lambda = 0.7810
alpha = 0.025738 lossBound = -0.000005 W1 = 0.130756 N1 = 0.124770 deltaLoss = -0.000013
increaseLambda: 1.005 0.002000
Undoing contribution: was 0.038427808616795484 now 0.03839288092039192
73: time = 1.005000 loss = 7.353863
alpha = 0.781026 lossBound = -0.276219 W1 = 0.680802 N1 = 0.903721 deltaLoss = -0.215956
'X15__rev lambda = -0.4382
alpha = 0.157896 lossBound = -0.000005 W1 = 0.019712 N1 = 0.017906 deltaLoss = -0.000035
increaseLambda: 1.008 0.002000
Undoing: newLoss 8.67921152495702, oldLoss 8.677907375860965, deltaLossBound -2.812856564257238E-6
Updating 0 features
increaseLambda: 0.999 0.001000
58: time = 0.999000 loss = 7.774649
'X03__rev lambda = -0.3448
alpha = -0.344774 lossBound = -0.000051 W1 = 0.056980 N1 = 0.054502 deltaLoss = -0.000402
increaseLambda: 1.011 0.001000
NewtonStep: 1.002 0.001000
increaseLambda: 1.001 0.002000
increaseLambda: 1.004 0.002000
172: time = 1.004000 loss = 6.636644
'X18__rev lambda = 0.6578
alpha = 0.024435 lossBound = -0.000001 W1 = 0.744366 N1 = 0.749152 deltaLoss = -0.000009
increaseLambda: 1.006 0.002000
Undoing: newLoss 7.986807858198739, oldLoss 7.985986383876709, deltaLossBound -6.674642642820171E-5
Updating 0 features
increaseLambda: 0.87 0.003000
10: time = 0.870000 loss = 7.948766
'X18__rev lambda = 0.5984
alpha = 0.598389 lossBound = -0.959391 W1 = 0.240050 N1 = 0.811771 deltaLoss = -0.360143
increaseLambda: 1.01 0.002000
NewtonStep: 1.005 0.001000
increaseLambda: 1.004 0.002000
164: time = 1.004000 loss = 8.071702
'X19__rev lambda = -1.1180
alpha = -0.026968 lossBound = -0.000005 W1 = 0.094693 N1 = 0.089032 deltaLoss = -0.000013
Updating 0 features
increaseLambda: 1.008 0.002000
NewtonStep: 1.005 0.001000
Updating 3 features
increaseLambda: 1.006 0.001000
Undoing contribution: was 0.08833457640438397 now 0.08832634361158803
173: time = 1.006000 loss = 6.636636
'X18__rev lambda = 0.0117
alpha = -0.026862 lossBound = -0.000001 W1 = 0.791773 N1 = 0.796152 deltaLoss = -0.000008
Search: 1.014 0.003000
Updating 3 features
NewtonStep: 0.864 0.030000
Updating 0 features
Updating 1 features
NewtonStep: 0.778 0.034000
Updating 0 features
NewtonStep: 1.007 0.001000
increaseLambda: 1.015 0.001000
123: time = 1.015000 loss = 7.018493
increaseLambda: 1.006 0.001000
NewtonStep: 1.01 0.006000
NewtonStep: 1.002 0.005000
'X14__rev lambda = -1.8897
Undoing contribution: was 0.1400510477097812increaseLambda: 0.868 0.007000
alpha = -0.005356 lossBound = -0.000003 W1 = 0.239196 N1 = 0.226619 deltaLoss = -0.000003
8: time = 0.868000 loss = 8.439950
 now 0.14004020071005255
'X14__rev lambda = 0.2436
165: time = 1.007000 loss = 8.071691
alpha = 0.120020 lossBound = -0.869230 W1 = 0.258230 N1 = 0.867737 deltaLoss = -0.073825
'X19__rev lambda = -1.0713
Updating 0 features
alpha = 0.026189 lossBound = -0.000005 W1 = 0.078226 N1 = 0.072812 deltaLoss = -0.000011
NewtonStep: 1.016 0.001000
Updating 0 features
Updating 0 features
Updating 0 features
Reducing newton stepsize from 0.551126627993152 to 0.5494102054916085
NewtonStep: 1.004 0.005000
Search: 1.005 0.004000
increaseLambda: 1.009 0.002000
174: time = 1.009000 loss = 6.636628
'X18__rev lambda = 0.4813
alpha = 0.024328 lossBound = -0.000001 W1 = 0.749648 N1 = 0.754385 deltaLoss = -0.000008
NewtonStep: 1.008 0.001000
Updating 3 features
Updating 3 features
increaseLambda: 1.004 0.002000
Undoing: newLoss 7.3964168645681765, oldLoss 7.390379696327801, deltaLossBound -7.122308512415103E-5
NewtonStep: 1.011 0.006000
Updating 0 features
NewtonStep: 0.876 0.022000
increaseLambda: 1.012 0.002000
Undoing: newLoss 8.844342701288518, oldLoss 8.842691046567936, deltaLossBound -3.3344401784445556E-5
increaseLambda: 1.017 0.001000
124: time = 1.017000 loss = 7.018492
'X14__rev lambda = 4.5936
alpha = 0.023272 lossBound = -0.000000 W1 = 0.896920 N1 = 0.898857 deltaLoss = -0.000002
Updating 0 features
NewtonStep: 0.863 0.027000
Reducing newton stepsize from -0.026517456584830044 to -0.011717389384980223
NewtonStep: 1.009 0.000000
NewtonStep: 1.018 0.001000
increaseLambda: 1.006 0.002000
Undoing contribution: was 0.15822411748243254 now 0.15772927187130853
59: time = 1.006000 loss = 7.774155
'X03__rev lambda = 0.0000
alpha = 0.549410 lossBound = -0.000078 W1 = 0.024338 N1 = 0.022436 deltaLoss = -0.000495
increaseLambda: 1.007 0.002000
65: time = 1.007000 loss = 8.007309
Updating 29 features
'X01.1__rev lambda = -0.7241
alpha = -0.724073 lossBound = -0.000018 W1 = 0.017304 N1 = 0.015947 deltaLoss = -0.000123
increaseLambda: 1.009 0.001000
166: time = 1.009000 loss = 8.071680
'X19__rev lambda = -1.1427
alpha = -0.024734 lossBound = -0.000004 W1 = 0.094692 N1 = 0.089032 deltaLoss = -0.000011
Search: 1.015 0.005000
Search: 1.012 0.004000
increaseLambda: 1.005 0.001000
Updating 0 features
increaseLambda: 1.013 0.002000
74: time = 1.013000 loss = 7.353827
'X15__rev lambda = -0.6254
increaseLambda: 1.019 0.001000
Undoing: newLoss 7.018490697388105, oldLoss 7.018491604386685, deltaLossBound -9.069991896454191E-7
alpha = -0.148211 lossBound = -0.000005 W1 = 0.023368 N1 = 0.021484 deltaLoss = -0.000037
increaseLambda: 0.868 0.004000
Undoing: newLoss 7.694620281490223, oldLoss 7.927990617043284, deltaLossBound -0.7297042027707115
increaseLambda: 1.011 0.002000
Undoing contribution: was 0.08832634361158803 now 0.08832079270247167
175: time = 1.011000 loss = 6.636622
'X18__rev lambda = 0.0000
alpha = -0.011717 lossBound = -0.000001 W1 = 0.792116 N1 = 0.796152 deltaLoss = -0.000006
increaseLambda: 1.014 0.002000
NewtonStep: 1.01 0.001000
Updating 0 features
increaseLambda: 0.783 0.005000
Undoing: newLoss 7.98392624857532, oldLoss 8.308909373935819, deltaLossBound -0.9594566193378106
NewtonStep: 1.012 0.001000
increaseLambda: 1.017 0.002000
increaseLambda: 1.02 0.001000
138: time = 1.017000 loss = 8.677857
'X12__rev lambda = 0.0837
alpha = 0.083680 lossBound = -0.000003 W1 = 0.710769 N1 = 0.713698 deltaLoss = -0.000051
increaseLambda: 1.014 0.002000
69: time = 1.014000 loss = 7.985654
'X09 lambda = -0.2677
alpha = -0.267708 lossBound = -0.000067 W1 = 0.030574 N1 = 0.028037 deltaLoss = -0.000333
increaseLambda: 0.903 0.027000
Undoing: newLoss 7.296011763092485, oldLoss 7.3898724341536575, deltaLossBound -0.38636407810594087
increaseLambda: 1.035 0.025000
Undoing contribution: was 0.14004020071005255 now 0.14002968114690664
167: time = 1.035000 loss = 8.071670
'X19__rev lambda = -1.0455
alpha = 0.025782 lossBound = -0.000005 W1 = 0.078225 N1 = 0.072812 deltaLoss = -0.000011
Updating 0 features
Updating 0 features
Search: 1.032 0.027000
increaseLambda: 0.891 0.028000
Undoing: newLoss 7.98392624857532, oldLoss 8.308909373935819, deltaLossBound -0.9594566193378106
increaseLambda: 1.037 0.025000
176: time = 1.037000 loss = 6.636621
'X18__rev lambda = -0.4297
alpha = -0.028990 lossBound = -0.000000 W1 = 0.003957 N1 = 0.002158 deltaLoss = -0.000001
NewtonStep: 1.042 0.025000
NewtonStep: 1.036 0.001000
Updating 0 features
NewtonStep: 1.038 0.001000
increaseLambda: 1.033 0.001000
63: time = 1.033000 loss = 7.390262
'X08 lambda = 0.3710
alpha = 0.371040 lossBound = -0.000071 W1 = 0.004562 N1 = 0.006214 deltaLoss = -0.000118
Updating 0 features
Search: 1.046 0.026000
increaseLambda: 1.043 0.001000
139: time = 1.043000 loss = 8.677833
'X12__rev lambda = -0.5656
increaseLambda: 0.895 0.027000
alpha = -0.034423 lossBound = -0.000009 W1 = 0.109221 N1 = 0.103152 deltaLoss = -0.000024
increaseLambda: 1.037 0.001000
168: time = 1.037000 loss = 8.071659
'X19__rev lambda = -1.1671
alpha = -0.024329 lossBound = -0.000004 W1 = 0.094692 N1 = 0.089032 deltaLoss = -0.000011
Reducing newton stepsize from 0.884350628796192 to 0.5160376647605193
NewtonStep: 1.036 0.029000
increaseLambda: 0.906 0.003000
Updating 0 features
Search: 1.042 0.028000
Newton: returning 0.15694474559361796 
Updating 1 features
increaseLambda: 1.039 0.001000
Undoing contribution: was 0.054767874344568736 now 0.05476653487759318
177: time = 1.039000 loss = 6.636620
'X18__rev lambda = -1.3155
alpha = 0.020939 lossBound = -0.000001 W1 = 0.013225 N1 = 0.011191 deltaLoss = -0.000001
increaseLambda: 1.047 0.001000
Updating 1 features
125: time = 1.047000 loss = 7.018491
'X14__rev lambda = -1.8929
alpha = -0.003156 lossBound = -0.000001 W1 = 0.239196 N1 = 0.226619 deltaLoss = -0.000001
NewtonStep: 1.038 0.001000
increaseLambda: 0.81 0.027000
Updating 0 features
Updating 0 features
NewtonStep: 1.045 0.002000
NewtonStep: 1.048 0.001000
increaseLambda: 1.037 0.001000
Undoing contribution: was 0.07338714242554358 now 0.07305761216074015
66: time = 1.037000 loss = 8.006979
'X01.1__rev lambda = 0.0000
alpha = 0.516038 lossBound = -0.000046 W1 = 0.009361 N1 = 0.007917 deltaLoss = -0.000330
Updating 0 features
NewtonStep: 1.04 0.001000
increaseLambda: 1.044 0.002000
64: time = 1.044000 loss = 8.842528
'X02 lambda = 0.1245
NewtonStep: 1.043 0.030000
alpha = 0.124492 lossBound = -0.000033 W1 = 0.074620 N1 = 0.078425 deltaLoss = -0.000163
Updating 0 features
increaseLambda: 1.04 0.002000
increaseLambda: 0.895 0.004000
Undoing contribution: was 8.029518742667297E-4 now 7.898015531307058E-4
169: time = 1.040000 loss = 8.071646
'X19__rev lambda = -0.0456
alpha = 0.025687 lossBound = -0.000005 W1 = 0.130756 N1 = 0.124770 deltaLoss = -0.000013
increaseLambda: 1.049 0.001000
126: time = 1.049000 loss = 7.018490
'X14__rev lambda = 4.6073
alpha = 0.013723 lossBound = -0.000000 W1 = 0.896920 N1 = 0.898857 deltaLoss = -0.000001
Updating 0 features
Reducing newton stepsize from 1.0246037902733796 to 0.5001357643674909
NewtonStep: 1.043 0.029000
Updating 0 features
NewtonStep: 1.049 0.000000
increaseLambda: 1.046 0.001000
Undoing contribution: was 0.012787576856909798 now 0.012700238834730048
140: time = 1.046000 loss = 8.677746
'X12 lambda = -2.7010
alpha = 0.624384 lossBound = -0.000004 W1 = 0.010967 N1 = 0.009160 deltaLoss = -0.000087
increaseLambda: 1.042 0.002000
178: time = 1.042000 loss = 6.636618
'X18__rev lambda = -0.8131
Search: 0.909 0.003000
alpha = -0.020682 lossBound = -0.000001 W1 = 0.023238 N1 = 0.020602 deltaLoss = -0.000002
NewtonStep: 1.041 0.001000
Updating 0 features
increaseLambda: 1.044 0.001000
Undoing contribution: was 0.03839288092039192 now 0.038358583570074795
75: time = 1.044000 loss = 7.353792
'X15__rev lambda = -0.2819
alpha = 0.156366 lossBound = -0.000005 W1 = 0.019711 N1 = 0.017906 deltaLoss = -0.000034
Updating 3 features
Updating 1 features
NewtonStep: 1.042 0.000000
increaseLambda: 1.051 0.002000
Undoing: newLoss 7.018489846119892, oldLoss 7.018490161154652, deltaLossBound -3.150348273665253E-7
NewtonStep: 0.907 0.046000
Updating 0 features
increaseLambda: 1.045 0.002000
Undoing contribution: was 0.04202423810441457 now 0.04176580580113642
70: time = 1.045000 loss = 7.985395
Search: 0.814 0.004000
'X09__rev lambda = 0.0000
NewtonStep: 1.048 0.002000
alpha = 0.500136 lossBound = -0.000024 W1 = 0.009867 N1 = 0.008412 deltaLoss = -0.000258
NewtonStep: 1.038 0.005000
Search: 0.9 0.005000
increaseLambda: 1.042 0.001000
170: time = 1.042000 loss = 8.071633
'X19__rev lambda = -1.1939
alpha = -0.026872 lossBound = -0.000005 W1 = 0.094693 N1 = 0.089032 deltaLoss = -0.000013
increaseLambda: 1.052 0.001000
Updating 0 features
increaseLambda: 1.044 0.002000
Undoing contribution: was 0.05476653487759318 now 0.05476471672762571
179: time = 1.044000 loss = 6.636616
'X18__rev lambda = -1.2911
alpha = 0.024416 lossBound = -0.000001 W1 = 0.013226 N1 = 0.011191 deltaLoss = -0.000002
Updating 26 features
increaseLambda: 0.911 0.002000
12: time = 0.911000 loss = 7.226477
Search: 0.898 0.003000
NewtonStep: 1.043 0.001000
'X14__rev lambda = 0.4315
alpha = 0.431456 lossBound = -0.386364 W1 = 0.542034 N1 = 0.885372 deltaLoss = -0.163395
increaseLambda: 1.049 0.001000
Undoing contribution: was 0.004199357089782676 now 0.004175325985376712
141: time = 1.049000 loss = 8.677722
'X12__rev lambda = -0.2020
alpha = 0.036495 lossBound = -0.000010 W1 = 0.095337 N1 = 0.089432 deltaLoss = -0.000024
increaseLambda: 1.039 0.001000
Undoing contribution: was 0.008123854820619622 now 0.007952587972722145
64: time = 1.039000 loss = 7.390090
'X08 lambda = 2.2620
alpha = -0.405287 lossBound = -0.000102 W1 = 0.002569 N1 = 0.004272 deltaLoss = -0.000171
Updating 0 features
NewtonStep: 1.042 0.005000
Updating 0 features
increaseLambda: 1.045 0.002000
Undoing contribution: was 0.14002968114690664 now 0.14001909225011258
171: time = 1.045000 loss = 8.071623
'X19__rev lambda = -1.0197
alpha = 0.025868 lossBound = -0.000005 W1 = 0.078226 N1 = 0.072812 deltaLoss = -0.000011
increaseLambda: 0.91 0.003000
Undoing: newLoss 7.1606509524073285, oldLoss 7.226477357516432, deltaLossBound -0.2762190915396563
NewtonStep: 1.051 0.002000
Updating 1 features
Updating 0 features
increaseLambda: 1.043 0.001000
Undoing contribution: was 0.15868544498049186 now 0.15858427940047737
67: time = 1.043000 loss = 8.006878
'X01.1 lambda = -0.6799
alpha = 0.452090 lossBound = -0.000013 W1 = 0.008548 N1 = 0.006728 deltaLoss = -0.000101
NewtonStep: 1.049 0.005000
Search: 1.054 0.002000
NewtonStep: 1.046 0.001000
increaseLambda: 0.818 0.004000
10: time = 0.818000 loss = 7.927991
'X14__rev lambda = 0.6285
alpha = 0.628480 lossBound = -0.959457 W1 = 0.304437 N1 = 0.867737 deltaLoss = -0.380919
Loss was 7.774154579121469, now 7.77375141148632, delta -0.000403
parallelUpdate: 1.043 0.037000
increaseLambda: 0.904 0.004000
11: time = 0.904000 loss = 7.389872
'X18__rev lambda = 1.0843
alpha = 1.084295 lossBound = -0.729704 W1 = 0.437781 N1 = 0.852216 deltaLoss = -0.538118
increaseLambda: 1.052 0.001000
Undoing: newLoss 8.678978076771301, oldLoss 8.677721806567144, deltaLossBound -4.33554389946593E-6
increaseLambda: 1.056 0.002000
127: time = 1.056000 loss = 7.018490
'X14__rev lambda = -1.8948
alpha = -0.001860 lossBound = -0.000000 W1 = 0.239196 N1 = 0.226619 deltaLoss = -0.000000
Updating 0 features
NewtonStep: 1.056 0.000000
Updating 4 features
Updating 0 features
Updating 1 features
increaseLambda: 1.051 0.002000
increaseLambda: 0.902 0.004000
Undoing: newLoss 8.843647132727355, oldLoss 8.842528228365872, deltaLossBound -2.5755734785808695E-5
10: time = 0.902000 loss = 7.927991
'X14__rev lambda = 0.6285
alpha = 0.628480 lossBound = -0.959457 W1 = 0.304437 N1 = 0.867737 deltaLoss = -0.380919
increaseLambda: 1.047 0.001000
172: time = 1.047000 loss = 8.071612
'X19__rev lambda = -1.2184
alpha = -0.024434 lossBound = -0.000004 W1 = 0.094692 N1 = 0.089032 deltaLoss = -0.000011
NewtonStep: 0.901 0.047000
NewtonStep: 1.051 0.007000
Reducing newton stepsize from 0.3062503516759451 to 0.19130600250617602
NewtonStep: 1.051 0.006000
Updating 0 features
Updating 3 features
increaseLambda: 0.913 0.003000
Updating 0 features
increaseLambda: 1.057 0.001000
Undoing contribution: was 0.698051462706023 now 0.6980509209724353
128: time = 1.057000 loss = 7.018489
'X14__rev lambda = 2.3540
alpha = -0.009076 lossBound = -0.000000 W1 = 0.840695 N1 = 0.843689 deltaLoss = -0.000001
increaseLambda: 1.054 0.002000
Updating 0 features
NewtonStep: 0.904 0.049000
NewtonStep: 1.048 0.001000
NewtonStep: 1.045 0.006000
NewtonStep: 1.058 0.001000
increaseLambda: 1.053 0.002000
increaseLambda: 1.052 0.001000
76: time = 1.052000 loss = 7.353756
'X15__rev lambda = -0.7722
alpha = -0.146782 lossBound = -0.000005 W1 = 0.023368 N1 = 0.021484 deltaLoss = -0.000036
increaseLambda: 1.052 0.001000
Undoing contribution: was 0.01173590440852417 now 0.011642571987796215
71: time = 1.052000 loss = 7.985302
'X09 lambda = 0.0000
alpha = 0.191306 lossBound = -0.000022 W1 = 0.011753 N1 = 0.010210 deltaLoss = -0.000093
increaseLambda: 1.059 0.001000
Undoing: newLoss 7.018488976274782, oldLoss 7.018489304386229, deltaLossBound -3.281115371967667E-7
increaseLambda: 1.05 0.002000
Undoing contribution: was 0.14001909225011258 now 0.14000882048498167
173: time = 1.050000 loss = 8.071602
'X19__rev lambda = -0.9942
alpha = 0.025469 lossBound = -0.000005 W1 = 0.078225 N1 = 0.072812 deltaLoss = -0.000010
increaseLambda: 1.046 0.001000
Undoing: newLoss 7.39576531406297, oldLoss 7.390090366877137, deltaLossBound -5.310727796135293E-5
Updating 0 features
Updating 0 features
NewtonStep: 1.049 0.006000
increaseLambda: 1.06 0.001000
NewtonStep: 1.051 0.001000
Updating 3 features
Updating 1 features
NewtonStep: 1.048 0.005000
increaseLambda: 1.047 0.001000
increaseLambda: 0.904 0.003000
NewtonStep: 0.872 0.053000
Newton: returning 0.0615565713784991 
Undoing: newLoss 6.955119031351454, oldLoss 7.0105210673725065, deltaLossBound -0.20904605988986236
Updating 1 features
increaseLambda: 1.05 0.001000
68: time = 1.050000 loss = 8.006541
'X01.1 lambda = -1.2803
alpha = -0.540008 lossBound = -0.000036 W1 = 0.020094 N1 = 0.018243 deltaLoss = -0.000337
increaseLambda: 0.908 0.004000
Undoing: newLoss 7.1606509524073285, oldLoss 7.226477357516432, deltaLossBound -0.2762190915396563
increaseLambda: 1.052 0.001000
174: time = 1.052000 loss = 8.071591
Search: 0.917 0.004000
Updating 3 features
'X19__rev lambda = -1.2424
alpha = -0.024035 lossBound = -0.000004 W1 = 0.094692 N1 = 0.089032 deltaLoss = -0.000010
increaseLambda: 1.05 0.002000
Undoing contribution: was 0.13841852533821888 now 0.13817326428289703
61: time = 1.050000 loss = 7.773506
'X03 lambda = -3.4704
alpha = 0.434266 lossBound = -0.000073 W1 = 0.010857 N1 = 0.008955 deltaLoss = -0.000245
NewtonStep: 0.92 0.050000
Updating 0 features
NewtonStep: 1.053 0.001000
Search: 1.063 0.003000
Search: 1.058 0.005000
Search: 1.06 0.006000
Search: 1.05 0.003000
increaseLambda: 0.907 0.003000
Updating 0 features
increaseLambda: 1.064 0.001000
Undoing contribution: was 0.0871234661689905 now 0.08712313805745167
129: time = 1.064000 loss = 7.018489
'X14__rev lambda = -1.8929
alpha = 0.001899 lossBound = -0.000000 W1 = 0.239196 N1 = 0.226619 deltaLoss = -0.000000
increaseLambda: 1.055 0.002000
Undoing contribution: was 7.898015531307058E-4Updating 0 features
 now 7.767455659646506E-4
175: time = 1.055000 loss = 8.071578
'X19__rev lambda = -0.0200
alpha = 0.025591 lossBound = -0.000005 W1 = 0.130756 N1 = 0.124770 deltaLoss = -0.000013
Updating 0 features
NewtonStep: 1.058 0.006000
NewtonStep: 1.064 0.000000
increaseLambda: 0.911 0.003000
increaseLambda: 1.059 0.001000
65: time = 1.059000 loss = 8.842411
'X02 lambda = -0.1994
alpha = -0.199415 lossBound = -0.000026 W1 = 0.020977 N1 = 0.019002 deltaLoss = -0.000118
increaseLambda: 1.061 0.001000
142: time = 1.062000 loss = 8.677647
Updating 0 features
'X12__rev lambda = 0.1031
alpha = 0.103141 lossBound = -0.000004 W1 = 0.703648 N1 = 0.706621 deltaLoss = -0.000075
increaseLambda: 0.921 0.004000
13: time = 0.921000 loss = 7.010521
'X18__rev lambda = 0.7810
NewtonStep: 1.059 0.007000
alpha = 0.781026 lossBound = -0.276219 W1 = 0.680802 N1 = 0.903721 deltaLoss = -0.215956
increaseLambda: 1.052 0.002000
65: time = 1.052000 loss = 7.390001
'X08 lambda = 0.3195
alpha = 0.319533 lossBound = -0.000053 W1 = 0.004518 N1 = 0.006202 deltaLoss = -0.000089
increaseLambda: 0.876 0.004000
Undoing: newLoss 7.1606509524073285, oldLoss 7.226477357516432, deltaLossBound -0.2762190915396563
NewtonStep: 1.056 0.001000
Updating 6 features
increaseLambda: 1.066 0.002000
130: time = 1.066000 loss = 7.018488
Updating 0 features
'X14__rev lambda = 4.6209
alpha = 0.013598 lossBound = -0.000000 W1 = 0.896920 N1 = 0.898857 deltaLoss = -0.000001
increaseLambda: 0.924 0.004000
Undoing: newLoss 7.708561175172734, oldLoss 7.948766039604989, deltaLossBound -0.7169328552893703
Updating 0 features
Updating 0 features
increaseLambda: 1.06 0.002000
72: time = 1.060000 loss = 7.985219
'X09 lambda = -0.5922
alpha = -0.169384 lossBound = -0.000016 W1 = 0.030059 N1 = 0.027990 deltaLoss = -0.000083
NewtonStep: 1.066 0.000000
Reducing newton stepsize from 0.729514182539423 to 0.6798930934723186
NewtonStep: 1.055 0.005000
NewtonStep: 0.919 0.051000
NewtonStep: 1.063 0.001000
increaseLambda: 1.06 0.001000
Undoing contribution: was 0.038358583570074795 now 0.03832490413473108
77: time = 1.060000 loss = 7.353723
'X15__rev lambda = -0.1270
alpha = 0.154854 lossBound = -0.000005 W1 = 0.019711 N1 = 0.017906 deltaLoss = -0.000034
Search: 0.911 0.004000
increaseLambda: 1.058 0.002000
Updating 0 features
176: time = 1.058000 loss = 8.071565
'X19__rev lambda = -1.2692
alpha = -0.026767 lossBound = -0.000005 W1 = 0.094693 N1 = 0.089032 deltaLoss = -0.000013
NewtonStep: 1.055 0.005000
increaseLambda: 1.067 0.001000
Undoing: newLoss 7.0184881405235275, oldLoss 7.018488449850237, deltaLossBound -3.093267736322925E-7
Updating 0 features
increaseLambda: 1.056 0.001000
Undoing contribution: was 0.15858427940047737 now 0.15833357580340046
69: time = 1.056000 loss = 8.006291
'X01.1 lambda = 0.0000
alpha = 0.679893 lossBound = -0.000032 W1 = 0.008524 N1 = 0.006728 deltaLoss = -0.000251
increaseLambda: 1.065 0.002000
143: time = 1.065000 loss = 8.677577
'X12__rev lambda = -0.6244
alpha = -0.058716 lossBound = -0.000028 W1 = 0.109241 N1 = 0.103152 deltaLoss = -0.000070
NewtonStep: 1.059 0.001000
increaseLambda: 1.056 0.001000
62: time = 1.056000 loss = 7.773371
'X03 lambda = -1.3324
alpha = -0.460245 lossBound = -0.000041 W1 = 0.003437 N1 = 0.001594 deltaLoss = -0.000135
increaseLambda: 1.068 0.001000
Search: 0.916 0.005000
Updating 0 features
increaseLambda: 0.927 0.003000
NewtonStep: 1.066 0.001000
increaseLambda: 0.88 0.004000
increaseLambda: 1.06 0.001000
Undoing contribution: was 0.14000882048498167 now 0.13999847959556225
177: time = 1.060000 loss = 8.071555
'X19__rev lambda = -0.9686
alpha = 0.025556 lossBound = -0.000005 W1 = 0.078225 N1 = 0.072812 deltaLoss = -0.000010
increaseLambda: 0.913 0.002000
14: time = 0.914000 loss = 6.915632
'X19__rev lambda = -0.3863
alpha = -0.386314 lossBound = -0.209046 W1 = 0.290924 N1 = 0.064123 deltaLoss = -0.094889
Updating 0 features
Updating 0 features
NewtonStep: 1.057 0.005000
Updating 1 features
NewtonStep: 1.062 0.002000
NewtonStep: 1.066 0.007000
increaseLambda: 1.068 0.002000
Undoing: newLoss 8.678877812688803, oldLoss 8.677577193578074, deltaLossBound -2.773993745808551E-6
increaseLambda: 0.924 0.005000
Undoing: newLoss 8.386902997121805, oldLoss 8.439950322315216, deltaLossBound -0.8162625890249915
Updating 0 features
Search: 1.071 0.003000
increaseLambda: 1.059 0.002000
Undoing contribution: was 0.007952587972722145 now 0.007805080843662391
66: time = 1.059000 loss = 7.389853
'X08 lambda = 1.8785
alpha = -0.383420 lossBound = -0.000087 W1 = 0.002556 N1 = 0.004272 deltaLoss = -0.000148
Loss was 6.636616245635818, now 6.636612068579536, delta -0.000004
parallelUpdate: 1.064 0.020000
increaseLambda: 0.919 0.003000
13: time = 0.919000 loss = 7.010521
'X18__rev lambda = 0.7810
alpha = 0.781026 lossBound = -0.276219 W1 = 0.680802 N1 = 0.903721 deltaLoss = -0.215956
NewtonStep: 1.066 0.006000
Search: 0.93 0.003000
increaseLambda: 1.063 0.001000
178: time = 1.063000 loss = 8.071545
'X19__rev lambda = -1.2933
alpha = -0.024143 lossBound = -0.000004 W1 = 0.094692 N1 = 0.089032 deltaLoss = -0.000010
Updating 1 features
increaseLambda: 1.068 0.002000
Updating 0 features
Undoing: newLoss 8.844104574243882, oldLoss 8.842410623133874, deltaLossBound -2.2728959591978337E-5
increaseLambda: 1.073 0.002000
131: time = 1.073000 loss = 7.018488
'X14__rev lambda = -1.8947
alpha = -0.001843 lossBound = -0.000000 W1 = 0.239196 N1 = 0.226619 deltaLoss = -0.000000
increaseLambda: 1.07 0.002000
Updating 0 features
Updating 0 features
Updating 0 features
NewtonStep: 1.065 0.001000
NewtonStep: 1.062 0.006000
NewtonStep: 1.073 0.000000
NewtonStep: 1.064 0.001000
NewtonStep: 1.067 0.007000
increaseLambda: 1.068 0.002000
Undoing contribution: was 0.016092199900396217 now 0.015957081742686605
73: time = 1.068000 loss = 7.985084
'X09 lambda = -0.6264
alpha = 0.346882 lossBound = -0.000029 W1 = 0.012063 N1 = 0.010218 deltaLoss = -0.000135
Updating 0 features
Reducing newton stepsize from 0.3640541096336366 to 0.24564366270634894
NewtonStep: 1.062 0.006000
increaseLambda: 1.066 0.001000
increaseLambda: 1.074 0.001000
Undoing contribution: was 0.6980509209724353Undoing contribution: was 1.1726050992973293E-4increaseLambda: 1.063 0.001000
70: time = 1.063000 loss = 8.006069
 now 1.1041137587870943E-4
181: time = 1.066000 loss = 6.636605
'X18__rev lambda = 0.0786
 now 0.6980503802629732
alpha = -0.016815 lossBound = -0.000001 W1 = 0.478459 N1 = 0.484781 deltaLoss = -0.000007
'X01.1 lambda = -0.9280
alpha = -0.439131 lossBound = -0.000024 W1 = 0.019986 N1 = 0.018152 deltaLoss = -0.000222
132: time = 1.074000 loss = 7.018488
'X14__rev lambda = 2.3450
alpha = -0.009067 lossBound = -0.000000 W1 = 0.840695 N1 = 0.843689 deltaLoss = -0.000001
Updating 0 features
increaseLambda: 1.069 0.001000
Search: 0.885 0.005000
increaseLambda: 0.928 0.004000
increaseLambda: 1.066 0.002000
Undoing contribution: was 0.13999847959556225 now 0.13998844610940123
179: time = 1.066000 loss = 8.071535
'X19__rev lambda = -0.9435
Updating 0 features
alpha = 0.025165 lossBound = -0.000004 W1 = 0.078225 N1 = 0.072812 deltaLoss = -0.000010
NewtonStep: 1.075 0.001000
Updating 21 features
increaseLambda: 1.069 0.002000
78: time = 1.069000 loss = 7.353688
'X15__rev lambda = -0.6953
alpha = -0.145387 lossBound = -0.000005 W1 = 0.023334 N1 = 0.021451 deltaLoss = -0.000035
increaseLambda: 0.933 0.003000
11: time = 0.933000 loss = 7.667161
'X18__rev lambda = 0.5265
alpha = 0.526547 lossBound = -0.716933 W1 = 0.330903 N1 = 0.832028 deltaLoss = -0.281605
NewtonStep: 1.067 0.001000
increaseLambda: 1.063 0.001000
Undoing contribution: was 0.04959114881379875 now 0.04939910758656893
63: time = 1.063000 loss = 7.773179
'X03__rev lambda = 0.0000
alpha = 0.245644 lossBound = -0.000034 W1 = 0.021928 N1 = 0.020496 deltaLoss = -0.000192
increaseLambda: 1.076 0.001000
Undoing: newLoss 7.018487272308361, oldLoss 7.018487599813995, deltaLossBound -3.275057146354162E-7
Updating 3 features
increaseLambda: 1.085 0.018000
Undoing contribution: was 0.0031915036653193075 now 0.0031903479392231494
182: time = 1.085000 loss = 6.636604
'X18__rev lambda = -0.2805
alpha = 0.012709 lossBound = -0.000000 W1 = 0.041528 N1 = 0.038185 deltaLoss = -0.000001
increaseLambda: 1.093 0.017000
NewtonStep: 0.953 0.042000
Updating 0 features
Search: 0.947 0.019000
Search: 1.091 0.021000
NewtonStep: 1.087 0.002000
increaseLambda: 0.906 0.021000
13: time = 0.906000 loss = 7.010521
'X18__rev lambda = 0.7810
alpha = 0.781026 lossBound = -0.276219 W1 = 0.680802 N1 = 0.903721 deltaLoss = -0.215956
Updating 0 features
Search: 1.091 0.022000
increaseLambda: 1.093 0.002000
increaseLambda: 1.088 0.001000
144: time = 1.093000 loss = 8.677527
183: time = 1.088000 loss = 6.636601
'X12__rev lambda = 0.0833
NewtonStep: 1.083 0.024000
'X18__rev lambda = -0.8427
alpha = -0.025402 lossBound = -0.000001 W1 = 0.023238 N1 = 0.020602 deltaLoss = -0.000003
alpha = 0.083333 lossBound = -0.000003 W1 = 0.713463 N1 = 0.716375 deltaLoss = -0.000050
Search: 1.096 0.003000
Updating 0 features
Updating 0 features
Updating 0 features
NewtonStep: 1.086 0.023000
NewtonStep: 1.089 0.001000
NewtonStep: 1.091 0.023000
increaseLambda: 1.093 0.002000
66: time = 1.093000 loss = 8.842299
increaseLambda: 1.098 0.002000
'X02 lambda = 0.1029
increaseLambda: 0.951 0.004000
alpha = 0.102943 lossBound = -0.000023 W1 = 0.074316 N1 = 0.078040 deltaLoss = -0.000112
Undoing contribution: was 0.08712344738423097Updating 0 features
 now 0.08712311987851776
133: time = 1.098000 loss = 7.018487
9: time = 0.951000 loss = 8.370139
'X14__rev lambda = -1.8928
'X14__rev lambda = 0.3602
alpha = 0.001898 lossBound = -0.000000 W1 = 0.239196 N1 = 0.226619 deltaLoss = -0.000000
alpha = 0.116575 lossBound = -0.816263 W1 = 0.274585 N1 = 0.867737 deltaLoss = -0.069811
Updating 0 features
increaseLambda: 1.085 0.002000
Undoing: newLoss 7.395521355116847, oldLoss 7.38985338640127, deltaLossBound -4.846952438544456E-5
NewtonStep: 1.098 0.000000
NewtonStep: 1.095 0.002000
Updating 0 features
increaseLambda: 1.087 0.001000
Undoing contribution: was 0.04192576788924974 now 0.041749903173451626
71: time = 1.087000 loss = 8.005893
'X01.1 lambda = -0.4291
alpha = 0.599507 lossBound = -0.000023 W1 = 0.008580 N1 = 0.006743 deltaLoss = -0.000176
NewtonStep: 1.087 0.024000
increaseLambda: 1.091 0.002000
Undoing contribution: was 0.0031903479392231494 now 0.003187583708441989
184: time = 1.091000 loss = 6.636598
'X18__rev lambda = -0.2608
alpha = 0.019712 lossBound = -0.000001 W1 = 0.041528 N1 = 0.038185 deltaLoss = -0.000003
increaseLambda: 1.093 0.002000
74: time = 1.094000 loss = 7.984963
'X09 lambda = -0.4321
Reducing stepsize from 0.38226847715421747 to 0.1575597743229844
Newton: returning 0.1575597743229844 
alpha = -0.203352 lossBound = -0.000023 W1 = 0.029478 N1 = 0.027419 deltaLoss = -0.000121
Updating 1 features
increaseLambda: 1.1 0.002000
134: time = 1.100000 loss = 7.018487
'X14__rev lambda = 4.6344
alpha = 0.013520 lossBound = -0.000000 W1 = 0.896920 N1 = 0.898857 deltaLoss = -0.000001
Updating 0 features
Updating 0 features
Updating 0 features
increaseLambda: 0.959 0.006000
Undoing: newLoss 7.1606509524073285, oldLoss 7.226477357516432, deltaLossBound -0.2762190915396563
increaseLambda: 1.097 0.002000
145: time = 1.097000 loss = 8.677504
NewtonStep: 1.1 0.000000
'X12__rev lambda = -0.6583
alpha = -0.033954 lossBound = -0.000009 W1 = 0.109221 N1 = 0.103152 deltaLoss = -0.000023
increaseLambda: 1.088 0.001000
64: time = 1.088000 loss = 7.772973
'X03__rev lambda = -0.6385
alpha = -0.239607 lossBound = -0.000026 W1 = 0.057020 N1 = 0.054502 deltaLoss = -0.000206
NewtonStep: 1.093 0.002000
increaseLambda: 1.088 0.003000
Reducing newton stepsize from 0.15332615395750737 to 0.12702848423257448
NewtonStep: 1.095 0.026000
increaseLambda: 1.101 0.001000
Undoing: newLoss 7.018486446177076, oldLoss 7.018486751974606, deltaLossBound -3.0579760743624907E-7
Updating 0 features
increaseLambda: 1.094 0.001000
185: time = 1.094000 loss = 6.636596
NewtonStep: 1.099 0.002000
'X18__rev lambda = -0.8658
alpha = -0.023158 lossBound = -0.000001 W1 = 0.023238 N1 = 0.020602 deltaLoss = -0.000003
increaseLambda: 1.097 0.002000
Undoing contribution: was 0.03832490413473108 now 0.038292670313266636
79: time = 1.097000 loss = 7.353655
'X15__rev lambda = 0.0000
alpha = 0.127028 lossBound = -0.000005 W1 = 0.019634 N1 = 0.017906 deltaLoss = -0.000032
increaseLambda: 1.103 0.002000
Updating 0 features
increaseLambda: 0.962 0.003000
NewtonStep: 1.095 0.001000
increaseLambda: 1.101 0.002000
Undoing contribution: was 0.012700238834730048 now 0.012616727035099761
146: time = 1.101000 loss = 8.677420
'X12 lambda = -2.0926
alpha = 0.608343 lossBound = -0.000004 W1 = 0.010967 N1 = 0.009160 deltaLoss = -0.000084
Updating 3 features
Search: 1.092 0.004000
increaseLambda: 1.097 0.002000
Undoing contribution: was 0.003187583708441989 now 0.0031853055325638214
186: time = 1.097000 loss = 6.636593
NewtonStep: 0.954 0.050000
'X18__rev lambda = -0.2429
alpha = 0.017896 lossBound = -0.000001 W1 = 0.041528 N1 = 0.038185 deltaLoss = -0.000002
Updating 0 features
Updating 0 features
NewtonStep: 1.094 0.007000
Updating 0 features
Search: 1.106 0.003000
NewtonStep: 1.103 0.002000
NewtonStep: 1.098 0.001000
increaseLambda: 1.093 0.001000
Updating 0 features
67: time = 1.093000 loss = 7.389770
Updating 0 features
'X08 lambda = 0.3055
alpha = 0.305451 lossBound = -0.000048 W1 = 0.004487 N1 = 0.006186 deltaLoss = -0.000083
Updating 1 features
NewtonStep: 1.095 0.007000
increaseLambda: 1.107 0.001000
135: time = 1.107000 loss = 7.018486
'X14__rev lambda = -1.8946
NewtonStep: 1.101 0.007000
increaseLambda: 1.096 0.002000
Undoing: newLoss 8.00820090872327, oldLoss 8.00589325609565, deltaLossBound -1.920228787726655E-5
alpha = -0.001833 lossBound = -0.000000 W1 = 0.239196 N1 = 0.226619 deltaLoss = -0.000000
Updating 0 features
NewtonStep: 1.102 0.009000
NewtonStep: 1.107 0.000000
increaseLambda: 1.104 0.001000
Undoing contribution: was 0.004175325985376712 now 0.004151412385144251
147: time = 1.104000 loss = 8.677397
'X12__rev lambda = -0.1656
alpha = 0.036414 lossBound = -0.000010 W1 = 0.095337 N1 = 0.089432 deltaLoss = -0.000024
Search: 0.966 0.004000
increaseLambda: 1.099 0.001000
187: time = 1.100000 loss = 6.636591
'X18__rev lambda = -0.8869
alpha = -0.021028 lossBound = -0.000001 W1 = 0.023238 N1 = 0.020602 deltaLoss = -0.000002
Updating 0 features
increaseLambda: 1.096 0.001000
Undoing contribution: was 0.08872845399519147 now 0.08843729522834398
65: time = 1.096000 loss = 7.772682
Updating 4 features
'X03__rev lambda = -0.0433
alpha = 0.432442 lossBound = -0.000047 W1 = 0.022095 N1 = 0.020231 deltaLoss = -0.000291
Updating 3 features
increaseLambda: 1.097 0.001000
increaseLambda: 1.108 0.001000
Undoing contribution: was 0.6980503802629732 now 0.6980498426630948
136: time = 1.108000 loss = 7.018486
'X14__rev lambda = 2.3359
Updating 0 features
increaseLambda: 1.102 0.001000
NewtonStep: 0.964 0.043000
alpha = -0.009042 lossBound = -0.000000 W1 = 0.840695 N1 = 0.843689 deltaLoss = -0.000001
Undoing contribution: was 0.015957081742686605 now 0.01587476996889768
NewtonStep: 1.1 0.000000
75: time = 1.102000 loss = 7.984881
'X09 lambda = -0.3613
alpha = 0.265108 lossBound = -0.000018 W1 = 0.012045 N1 = 0.010218 deltaLoss = -0.000082
Updating 0 features
increaseLambda: 1.104 0.002000
Undoing: newLoss 8.843518331832875, oldLoss 8.84229906186135, deltaLossBound -1.5505166033712706E-5
NewtonStep: 1.109 0.001000
NewtonStep: 0.955 0.053000
NewtonStep: 1.106 0.002000
Updating 1 features
increaseLambda: 1.11 0.001000
Undoing: newLoss 7.018485582942232, oldLoss 7.0184859085771265, deltaLossBound -3.2563496478496586E-7
increaseLambda: 0.959 0.005000
increaseLambda: 1.102 0.002000
Undoing contribution: was 0.05476471672762571 now 0.054762746889947846
Undoing: newLoss 7.296011763092485, oldLoss 7.3898724341536575, deltaLossBound -0.38636407810594087
NewtonStep: 1.104 0.007000
188: time = 1.102000 loss = 6.636589
'X18__rev lambda = -1.2619
alpha = 0.025419 lossBound = -0.000001 W1 = 0.013226 N1 = 0.011191 deltaLoss = -0.000002
increaseLambda: 0.969 0.003000
13: time = 0.969000 loss = 7.010521
'X18__rev lambda = 0.7810
alpha = 0.781026 lossBound = -0.276219 W1 = 0.680802 N1 = 0.903721 deltaLoss = -0.215956
Updating 0 features
increaseLambda: 1.108 0.002000
Undoing: newLoss 8.678651011063359, oldLoss 8.677396500442661, deltaLossBound -4.14171402705781E-6
Loss was 8.071534722914684, now 8.071476677437406, delta -0.000058
parallelUpdate: 1.102 0.036000
increaseLambda: 1.106 0.002000
NewtonStep: 1.103 0.001000
Updating 3 features
increaseLambda: 1.111 0.001000
Updating 1 features
increaseLambda: 0.968 0.004000
Undoing: newLoss 6.955119031351454, oldLoss 7.0105210673725065, deltaLossBound -0.20904605988986236
NewtonStep: 0.875 0.057000
increaseLambda: 1.106 0.002000
NewtonStep: 1.103 0.001000
80: time = 1.106000 loss = 7.353632
'X15__rev lambda = -0.8152
alpha = -0.119987 lossBound = -0.000003 W1 = 0.023332 N1 = 0.021451 deltaLoss = -0.000024
Search: 1.101 0.004000
increaseLambda: 1.104 0.001000
189: time = 1.104000 loss = 6.636587
'X18__rev lambda = -0.9065
alpha = -0.019601 lossBound = -0.000001 W1 = 0.023237 N1 = 0.020602 deltaLoss = -0.000002
increaseLambda: 1.109 0.001000
Updating 0 features
Updating 2 features
Updating 0 features
NewtonStep: 0.957 0.043000
Updating 0 features
NewtonStep: 1.1 0.007000
NewtonStep: 1.101 0.005000
increaseLambda: 1.102 0.001000
72: time = 1.102000 loss = 8.005722
NewtonStep: 1.105 0.001000
'X01.1 lambda = -0.3592
alpha = -0.359169 lossBound = -0.000019 W1 = 0.019244 N1 = 0.017348 deltaLoss = -0.000171
increaseLambda: 1.105 0.002000
Undoing contribution: was 0.13998844610940123 now 0.13997501445540775
181: time = 1.105000 loss = 8.071463
'X19__rev lambda = -0.8901
alpha = 0.029151 lossBound = -0.000006 W1 = 0.078227 N1 = 0.072812 deltaLoss = -0.000013
Search: 1.114 0.003000
Updating 0 features
Updating 0 features
NewtonStep: 1.109 0.007000
increaseLambda: 0.971 0.003000
NewtonStep: 1.106 0.001000
increaseLambda: 1.103 0.002000
Undoing: newLoss 7.77394659690902, oldLoss 7.772682255047363, deltaLossBound -3.6096182587037044E-5
increaseLambda: 0.964 0.005000
increaseLambda: 1.102 0.002000
Undoing: newLoss 7.39067702826143, oldLoss 7.389770315288639, deltaLossBound -7.880227966949779E-5
increaseLambda: 1.107 0.002000
Undoing contribution: was 0.0031853055325638214 now 0.0031831553342040143
190: time = 1.107000 loss = 6.636585
'X18__rev lambda = -0.2255
alpha = 0.017384 lossBound = -0.000001 W1 = 0.041528 N1 = 0.038185 deltaLoss = -0.000002
increaseLambda: 1.115 0.001000
Undoing contribution: was 0.08712342567611922 now 0.08712310004114512
137: time = 1.115000 loss = 7.018486
'X14__rev lambda = -1.8927
alpha = 0.001892 lossBound = -0.000000 W1 = 0.239196 N1 = 0.226619 deltaLoss = -0.000000
Updating 0 features
Updating 0 features
NewtonStep: 1.116 0.001000
Search: 1.111 0.005000
increaseLambda: 0.96 0.003000
Undoing: newLoss 6.8691785983444325, oldLoss 6.915632113466054, deltaLossBound -0.16029308186473715
NewtonStep: 1.108 0.001000
increaseLambda: 1.104 0.001000
increaseLambda: 1.107 0.001000
increaseLambda: 1.11 0.001000
76: time = 1.110000 loss = 7.984805
182: time = 1.107000 loss = 8.071453
'X09 lambda = -0.4346
'X19__rev lambda = -1.3876
alpha = -0.161275 lossBound = -0.000015 W1 = 0.029335 N1 = 0.027292 deltaLoss = -0.000076
alpha = -0.023733 lossBound = -0.000004 W1 = 0.094692 N1 = 0.089032 deltaLoss = -0.000010
increaseLambda: 0.963 0.008000
Undoing: newLoss 7.694620281490223, oldLoss 7.927990617043284, deltaLossBound -0.7297042027707115
increaseLambda: 1.117 0.001000
138: time = 1.117000 loss = 7.018485
'X14__rev lambda = 4.6479
alpha = 0.013460 lossBound = -0.000000 W1 = 0.896920 N1 = 0.898857 deltaLoss = -0.000001
Updating 0 features
Updating 0 features
increaseLambda: 1.104 0.002000
NewtonStep: 1.117 0.000000
NewtonStep: 1.109 0.002000
increaseLambda: 1.11 0.002000
191: time = 1.110000 loss = 6.636583
'X18__rev lambda = -0.9269
increaseLambda: 1.113 0.002000
alpha = -0.020390 lossBound = -0.000001 W1 = 0.023237 N1 = 0.020602 deltaLoss = -0.000002
67: time = 1.113000 loss = 8.842228
'X02 lambda = -0.1548
alpha = -0.154819 lossBound = -0.000016 W1 = 0.021001 N1 = 0.019050 deltaLoss = -0.000071
Search: 0.974 0.003000
Updating 0 features
Updating 0 features
increaseLambda: 1.118 0.001000
Undoing: newLoss 7.018484764294889, oldLoss 7.018485067352328, deltaLossBound -3.030575016876633E-7
NewtonStep: 1.111 0.001000
Reducing newton stepsize from 0.4447689142330561 to 0.429071113871634
NewtonStep: 1.108 0.006000
Search: 1.116 0.007000
Search: 0.968 0.004000
increaseLambda: 0.963 0.003000
Updating 1 features
increaseLambda: 1.11 0.001000
Undoing contribution: was 0.13997501445540775 now 0.13996535207688202
183: time = 1.110000 loss = 8.071444
'X19__rev lambda = -0.8654
alpha = 0.024684 lossBound = -0.000004 W1 = 0.078225 N1 = 0.072812 deltaLoss = -0.000010
increaseLambda: 0.882 0.007000
Undoing: newLoss 7.694620281490223, oldLoss 7.927990617043284, deltaLossBound -0.7297042027707115
NewtonStep: 1.114 0.008000
increaseLambda: 1.12 0.002000
Updating 0 features
increaseLambda: 1.109 0.001000
Undoing contribution: was 0.041749903173451626 now 0.04164823567067422
73: time = 1.109000 loss = 8.005621
'X01.1 lambda = 0.0000
alpha = 0.429071 lossBound = -0.000014 W1 = 0.008545 N1 = 0.006743 deltaLoss = -0.000102
increaseLambda: 1.112 0.001000
Undoing contribution: was 0.054762746889947846 now 0.05476085673057394
192: time = 1.112000 loss = 6.636581
Search: 1.108 0.004000
'X18__rev lambda = -1.2370
alpha = 0.024888 lossBound = -0.000001 W1 = 0.013226 N1 = 0.011191 deltaLoss = -0.000002
NewtonStep: 1.111 0.001000
increaseLambda: 1.117 0.001000
148: time = 1.117000 loss = 8.677324
'X12__rev lambda = 0.1012
alpha = 0.101218 lossBound = -0.000004 W1 = 0.707712 N1 = 0.710663 deltaLoss = -0.000073
Updating 0 features
increaseLambda: 0.967 0.004000
increaseLambda: 0.977 0.003000
14: time = 0.977000 loss = 6.915632
'X19__rev lambda = -0.3863
NewtonStep: 1.113 0.001000
alpha = -0.386314 lossBound = -0.209046 W1 = 0.290924 N1 = 0.064123 deltaLoss = -0.094889
Updating 3 features
increaseLambda: 1.115 0.001000
Undoing contribution: was 0.20347472731236993 now 0.20344295939238732
81: time = 1.115000 loss = 7.353600
'X15__rev lambda = -1.9069
alpha = 0.150119 lossBound = -0.000005 W1 = 0.019744 N1 = 0.017938 deltaLoss = -0.000032
Updating 0 features
increaseLambda: 1.109 0.001000
66: time = 1.109000 loss = 7.772424
'X03__rev lambda = -0.3199
alpha = -0.319870 lossBound = -0.000036 W1 = 0.046620 N1 = 0.044461 deltaLoss = -0.000258
NewtonStep: 0.98 0.047000
increaseLambda: 1.113 0.002000
184: time = 1.113000 loss = 8.071434
Updating 0 features
'X19__rev lambda = -1.4109
Search: 1.109 0.005000
alpha = -0.023297 lossBound = -0.000004 W1 = 0.094692 N1 = 0.089032 deltaLoss = -0.000010
NewtonStep: 1.119 0.002000
Updating 0 features
NewtonStep: 1.116 0.006000
Search: 1.122 0.002000
increaseLambda: 1.114 0.001000
193: time = 1.115000 loss = 6.636580
'X18__rev lambda = -0.4709
alpha = -0.035935 lossBound = -0.000001 W1 = 0.003958 N1 = 0.002158 deltaLoss = -0.000001
Search: 0.967 0.004000
NewtonStep: 1.114 0.001000
Updating 0 features
increaseLambda: 0.972 0.004000
12: time = 0.972000 loss = 7.226477
'X14__rev lambda = 0.4315
alpha = 0.431456 lossBound = -0.386364 W1 = 0.542034 N1 = 0.885372 deltaLoss = -0.163395
increaseLambda: 1.11 0.001000
68: time = 1.110000 loss = 7.389375
'X08 lambda = -0.3211
increaseLambda: 0.886 0.004000
increaseLambda: 1.12 0.001000
alpha = -0.321093 lossBound = -0.000079 W1 = 0.024948 N1 = 0.022189 deltaLoss = -0.000395
increaseLambda: 1.123 0.001000
139: time = 1.123000 loss = 7.018485
'X14__rev lambda = -1.8946
Updating 1 features
alpha = -0.001825 lossBound = -0.000000 W1 = 0.239196 N1 = 0.226619 deltaLoss = -0.000000
NewtonStep: 1.115 0.000000
149: time = 1.120000 loss = 8.677257
'X12__rev lambda = -0.7161
Updating 1 features
Updating 4 features
alpha = -0.057749 lossBound = -0.000027 W1 = 0.109240 N1 = 0.103152 deltaLoss = -0.000067
Updating 52 features
increaseLambda: 1.118 0.002000
Undoing: newLoss 7.986162845320776, oldLoss 7.984805166658181, deltaLossBound -1.8507024198147613E-5
NewtonStep: 1.119 0.006000
NewtonStep: 1.124 0.001000
NewtonStep: 0.971 0.052000
increaseLambda: 1.115 0.001000
Undoing contribution: was 0.13996535207688202 now 0.139955995864844
185: time = 1.115000 loss = 8.071424
'X19__rev lambda = -0.8411
alpha = 0.024282 lossBound = -0.000004 W1 = 0.078225 N1 = 0.072812 deltaLoss = -0.000009
increaseLambda: 0.982 0.002000
Undoing: newLoss 7.519567717320452, oldLoss 7.667161058993635, deltaLossBound -0.5289549623106804
Updating 0 features
Updating 0 features
increaseLambda: 1.117 0.002000
Undoing contribution: was 0.05476085673057394 now 0.054759992079434806
194: time = 1.117000 loss = 6.636579
'X18__rev lambda = -1.2202
alpha = 0.016803 lossBound = -0.000000 W1 = 0.013225 N1 = 0.011191 deltaLoss = -0.000001
NewtonStep: 1.114 0.005000
increaseLambda: 1.125 0.001000
Undoing contribution: was 0.6980498426630948 now 0.6980493088847053
140: time = 1.125000 loss = 7.018484
'X14__rev lambda = 2.3269
alpha = -0.009009 lossBound = -0.000000 W1 = 0.840695 N1 = 0.843689 deltaLoss = -0.000001
NewtonStep: 1.116 0.001000
Updating 1 features
increaseLambda: 0.969 0.002000
15: time = 0.969000 loss = 6.758355
Updating 0 features
'X15__rev lambda = -1.0336
alpha = -1.033630 lossBound = -0.160293 W1 = 0.141683 N1 = 0.017219 deltaLoss = -0.157277
NewtonStep: 1.125 0.000000
increaseLambda: 1.121 0.002000
Undoing: newLoss 8.843951978717724, oldLoss 8.842227774509183, deltaLossBound -1.4182696317426198E-5
increaseLambda: 1.12 0.002000
Search: 0.972 0.005000
NewtonStep: 1.118 0.001000
Updating 2 features
Updating 0 features
increaseLambda: 1.115 0.001000
Undoing: newLoss 8.008032122499943, oldLoss 8.005620799124516, deltaLossBound -1.2944556137642167E-5
NewtonStep: 0.937 0.031000
increaseLambda: 1.126 0.001000
Undoing: newLoss 7.018483907184547, oldLoss 7.018484230516432, deltaLossBound -3.233319648613345E-7
NewtonStep: 1.115 0.006000
increaseLambda: 1.118 0.002000
186: time = 1.118000 loss = 8.071415
'X19__rev lambda = -1.4339
alpha = -0.022918 lossBound = -0.000004 W1 = 0.094692 N1 = 0.089032 deltaLoss = -0.000009
Updating 0 features
Updating 0 features
increaseLambda: 1.119 0.001000
195: time = 1.119000 loss = 6.636577
'X18__rev lambda = -0.9474
alpha = -0.020549 lossBound = -0.000001 W1 = 0.023237 N1 = 0.020602 deltaLoss = -0.000002
increaseLambda: 0.985 0.003000
increaseLambda: 1.122 0.001000
increaseLambda: 1.117 0.002000
NewtonStep: 1.119 0.001000
Updating 0 features
increaseLambda: 1.128 0.002000
NewtonStep: 1.122 0.007000
Updating 5 features
increaseLambda: 1.116 0.001000
Undoing contribution: was 0.17899371944052003 now 0.1787526695451194
67: time = 1.116000 loss = 7.772183
'X03__rev lambda = -0.7617
alpha = 0.394566 lossBound = -0.000039 W1 = 0.021533 N1 = 0.019680 deltaLoss = -0.000241
NewtonStep: 0.981 0.030000
NewtonStep: 1.12 0.001000
Search: 0.891 0.005000
increaseLambda: 0.975 0.004000
Undoing: newLoss 6.955119031351454, oldLoss 7.0105210673725065, deltaLossBound -0.20904605988986236
Updating 0 features
increaseLambda: 1.12 0.001000
Undoing contribution: was 0.139955995864844 now 0.13994693618941814
187: time = 1.120000 loss = 8.071406
'X19__rev lambda = -0.8172
alpha = 0.023887 lossBound = -0.000004 W1 = 0.078225 N1 = 0.072812 deltaLoss = -0.000009
increaseLambda: 1.123 0.001000
82: time = 1.123000 loss = 7.353567
'X15__rev lambda = -0.9557
alpha = -0.140509 lossBound = -0.000005 W1 = 0.023333 N1 = 0.021451 deltaLoss = -0.000033
Updating 0 features
increaseLambda: 1.121 0.001000
Undoing contribution: was 0.054759992079434806 now 0.05475819112077882
NewtonStep: 1.116 0.006000
196: time = 1.122000 loss = 6.636575
'X18__rev lambda = -1.1959
alpha = 0.024310 lossBound = -0.000001 W1 = 0.013226 N1 = 0.011191 deltaLoss = -0.000002
increaseLambda: 0.976 0.004000
11: time = 0.976000 loss = 7.389872
'X18__rev lambda = 1.0843
alpha = 1.084295 lossBound = -0.729704 W1 = 0.437781 N1 = 0.852216 deltaLoss = -0.538118
Updating 0 features
NewtonStep: 1.121 0.001000
Search: 1.13 0.002000
NewtonStep: 1.122 0.000000
increaseLambda: 0.949 0.012000
Undoing: newLoss 6.955119031351454, oldLoss 7.0105210673725065, deltaLossBound -0.20904605988986236
increaseLambda: 0.991 0.010000
Undoing: newLoss 8.138991419583915, oldLoss 8.370139296760696, deltaLossBound -0.7661367409460101
increaseLambda: 1.125 0.009000
Undoing: newLoss 7.395557202243887, oldLoss 7.389375041331618, deltaLossBound -7.165439392666797E-5
Search: 0.996 0.011000
Search: 1.132 0.012000
Search: 1.127 0.010000
increaseLambda: 1.129 0.008000
188: time = 1.129000 loss = 8.071397
'X19__rev lambda = -0.5048
alpha = -0.022556 lossBound = -0.000004 W1 = 0.092771 N1 = 0.087134 deltaLoss = -0.000009
Updating 0 features
Updating 4 features
increaseLambda: 1.13 0.008000
197: time = 1.130000 loss = 6.636574
'X18__rev lambda = -0.9661
alpha = -0.018746 lossBound = -0.000001 W1 = 0.023237 N1 = 0.020602 deltaLoss = -0.000002
increaseLambda: 0.986 0.011000
Search: 1.134 0.012000
increaseLambda: 0.902 0.011000
11: time = 0.902000 loss = 7.389872
'X18__rev lambda = 1.0843
Updating 0 features
alpha = 1.084295 lossBound = -0.729704 W1 = 0.437781 N1 = 0.852216 deltaLoss = -0.538118
NewtonStep: 1.13 0.001000
NewtonStep: 0.998 0.029000
increaseLambda: 1.139 0.009000
Undoing contribution: was 0.08712340309865221 now 0.08712307976668657
141: time = 1.139000 loss = 7.018484
'X14__rev lambda = -1.8927
alpha = 0.001885 lossBound = -0.000000 W1 = 0.239196 N1 = 0.226619 deltaLoss = -0.000000
Updating 0 features
increaseLambda: 1.128 0.001000
74: time = 1.128000 loss = 8.005507
'X01.1 lambda = -0.2956
alpha = -0.295640 lossBound = -0.000013 W1 = 0.019172 N1 = 0.017299 deltaLoss = -0.000114
Updating 0 features
NewtonStep: 1.131 0.001000
NewtonStep: 1.14 0.001000
increaseLambda: 1.127 0.002000
NewtonStep: 1.128 0.012000
increaseLambda: 1.134 0.002000
77: time = 1.134000 loss = 7.984683
'X09 lambda = 0.2049
alpha = 0.204861 lossBound = -0.000019 W1 = 0.347034 N1 = 0.349538 deltaLoss = -0.000122
increaseLambda: 1.135 0.001000
68: time = 1.135000 loss = 8.842158
'X02 lambda = 0.0814
alpha = 0.081419 lossBound = -0.000014 W1 = 0.074070 N1 = 0.077709 deltaLoss = -0.000070
increaseLambda: 1.131 0.001000
Undoing contribution: was 0.13994693618941814 now 0.13993820961872896
189: time = 1.131000 loss = 8.071388
'X19__rev lambda = -0.7938
alpha = 0.023436 lossBound = -0.000004 W1 = 0.078225 N1 = 0.072812 deltaLoss = -0.000009
increaseLambda: 1.141 0.001000
142: time = 1.141000 loss = 7.018483
'X14__rev lambda = 4.6613
alpha = 0.013405 lossBound = -0.000000 W1 = 0.896920 N1 = 0.898857 deltaLoss = -0.000001
increaseLambda: 0.999 0.003000
12: time = 0.999000 loss = 7.267289
'X18__rev lambda = 0.9573
alpha = 0.957284 lossBound = -0.528955 W1 = 0.525223 N1 = 0.868284 deltaLoss = -0.399872
Updating 0 features
increaseLambda: 0.994 0.003000
increaseLambda: 1.133 0.002000
Undoing contribution: was 0.0031831553342040143 now 0.003180967282876336
198: time = 1.133000 loss = 6.636572
'X18__rev lambda = -0.2079
alpha = 0.017538 lossBound = -0.000001 W1 = 0.041528 N1 = 0.038185 deltaLoss = -0.000002
Updating 0 features
increaseLambda: 1.129 0.001000
Undoing: newLoss 7.773552558912009, oldLoss 7.772183151470468, deltaLossBound -2.43797940183316E-5
NewtonStep: 1.141 0.000000
Updating 0 features
NewtonStep: 1.132 0.001000
Search: 0.988 0.002000
increaseLambda: 0.953 0.004000
NewtonStep: 1.134 0.001000
Updating 0 features
increaseLambda: 1.142 0.001000
Undoing: newLoss 7.018483095215428, oldLoss 7.018483395830027, deltaLossBound -3.006146738143539E-7
NewtonStep: 1.136 0.013000
increaseLambda: 1.13 0.001000
increaseLambda: 1.134 0.002000
190: time = 1.134000 loss = 8.071380
'X19__rev lambda = -0.5271
alpha = -0.022254 lossBound = -0.000004 W1 = 0.092771 N1 = 0.087134 deltaLoss = -0.000009
Search: 1.13 0.003000
increaseLambda: 1.135 0.001000
199: time = 1.135000 loss = 6.636570
'X18__rev lambda = -0.9867
alpha = -0.020561 lossBound = -0.000001 W1 = 0.023237 N1 = 0.020602 deltaLoss = -0.000002
increaseLambda: 1.143 0.001000
Updating 0 features
increaseLambda: 1.002 0.004000
Undoing: newLoss 6.955119031351454, oldLoss 7.0105210673725065, deltaLossBound -0.20904605988986236
Updating 1 features
Updating 0 features
Search: 0.997 0.003000
NewtonStep: 1.135 0.001000
increaseLambda: 1.138 0.002000
Undoing contribution: was 0.20344295939238732 now 0.20341201137433595
NewtonStep: 1.133 0.005000
83: time = 1.138000 loss = 7.353536
NewtonStep: 1.136 0.001000
'X15__rev lambda = -1.7589
alpha = 0.148069 lossBound = -0.000005 W1 = 0.019744 N1 = 0.017938 deltaLoss = -0.000031
increaseLambda: 0.991 0.003000
14: time = 0.991000 loss = 6.915632
'X19__rev lambda = -0.3863
alpha = -0.386314 lossBound = -0.209046 W1 = 0.290924 N1 = 0.064123 deltaLoss = -0.094889
increaseLambda: 1.132 0.002000
69: time = 1.132000 loss = 7.389253
'X08 lambda = 0.3723
alpha = 0.372296 lossBound = -0.000072 W1 = 0.004543 N1 = 0.006212 deltaLoss = -0.000122
Updating 0 features
Search: 0.956 0.003000
increaseLambda: 1.134 0.001000
Undoing contribution: was 0.061404411497473124 now 0.06132738420813867
75: time = 1.134000 loss = 8.005429
'X01.1 lambda = -1.7111
alpha = 0.382477 lossBound = -0.000010 W1 = 0.008598 N1 = 0.006783 deltaLoss = -0.000077
increaseLambda: 1.136 0.001000
Undoing contribution: was 0.001057695660061918 now 0.001046799656995
191: time = 1.136000 loss = 8.071369
'X19__rev lambda = -0.2903
alpha = 0.023435 lossBound = -0.000004 W1 = 0.128269 N1 = 0.122302 deltaLoss = -0.000011
NewtonStep: 1.139 0.005000
increaseLambda: 1.137 0.001000
Undoing contribution: was 0.05475819112077882 now 0.05475645006787253
200: time = 1.137000 loss = 6.636568
'X18__rev lambda = -1.1720
alpha = 0.023893 lossBound = -0.000001 W1 = 0.013226 N1 = 0.011191 deltaLoss = -0.000002
Updating 1 features
Updating 0 features
Search: 1.146 0.003000
Updating 1 features
Search: 1.134 0.004000
NewtonStep: 1.141 0.006000
NewtonStep: 1.137 0.001000
NewtonStep: 1.138 0.001000
Reducing stepsize from 4.8984835631229195 to 1.175411914292394
Reducing stepsize from 1.175411914292394 to 1.1678082172783948
Reducing stepsize from 1.1678082172783948 to 0.8503886035830773
Newton: returning 0.8503886035830773 
Updating 0 features
increaseLambda: 1.0 0.003000
10: time = 1.000000 loss = 8.059991
'X14__rev lambda = 0.9263
alpha = 0.566136 lossBound = -0.766137 W1 = 0.362216 N1 = 0.867737 deltaLoss = -0.310149
increaseLambda: 1.147 0.001000
143: time = 1.147000 loss = 7.018483
increaseLambda: 1.141 0.002000
78: time = 1.141000 loss = 7.984499
'X09 lambda = -0.5150
'X14__rev lambda = -1.8945
alpha = -0.247306 lossBound = -0.000035 W1 = 0.030133 N1 = 0.028037 deltaLoss = -0.000184
alpha = -0.001817 lossBound = -0.000000 W1 = 0.239196 N1 = 0.226619 deltaLoss = -0.000000
Updating 0 features
increaseLambda: 1.135 0.001000
68: time = 1.135000 loss = 7.772011
'X03__rev lambda = -0.2634
increaseLambda: 1.006 0.004000
alpha = -0.263383 lossBound = -0.000024 W1 = 0.046552 N1 = 0.044379 deltaLoss = -0.000172
NewtonStep: 1.147 0.000000
increaseLambda: 1.143 0.002000
Undoing: newLoss 8.843949809503867, oldLoss 8.842157892704005, deltaLossBound -1.2903884089162821E-5
increaseLambda: 1.139 0.002000
192: time = 1.139000 loss = 8.071358
'X19__rev lambda = -1.4584
alpha = -0.024535 lossBound = -0.000004 W1 = 0.094692 N1 = 0.089032 deltaLoss = -0.000011
increaseLambda: 1.14 0.002000
201: time = 1.140000 loss = 6.636566
'X18__rev lambda = -1.0051
alpha = -0.018432 lossBound = -0.000001 W1 = 0.023237 N1 = 0.020602 deltaLoss = -0.000002
Updating 0 features
Updating 0 features
increaseLambda: 1.148 0.001000
Undoing contribution: was 0.6980493088847053 now 0.6980487791500776
144: time = 1.148000 loss = 7.018483
'X14__rev lambda = 2.3179
alpha = -0.008975 lossBound = -0.000000 W1 = 0.840695 N1 = 0.843689 deltaLoss = -0.000001
Updating 0 features
NewtonStep: 1.14 0.001000
NewtonStep: 1.141 0.001000
NewtonStep: 1.149 0.001000
increaseLambda: 0.96 0.004000
14: time = 0.960000 loss = 6.915632
'X19__rev lambda = -0.3863
alpha = -0.386314 lossBound = -0.209046 W1 = 0.290924 N1 = 0.064123 deltaLoss = -0.094889
increaseLambda: 1.144 0.001000
Updating 2 features
Updating 0 features
Updating 0 features
increaseLambda: 1.15 0.001000
Undoing: newLoss 7.018482244586845, oldLoss 7.018482565480735, deltaLossBound -3.208939706188928E-7
NewtonStep: 1.006 0.029000
NewtonStep: 1.139 0.005000
increaseLambda: 1.142 0.001000
Undoing contribution: was 0.003180967282876336Updating 0 features
 now 0.003178920508388662
202: time = 1.142000 loss = 6.636564
increaseLambda: 1.141 0.001000
Undoing contribution: was 0.13993820961872896NewtonStep: 1.144 0.006000
'X18__rev lambda = -0.1910
 now 0.13992934062752707
alpha = 0.016960 lossBound = -0.000001 W1 = 0.041528 N1 = 0.038185 deltaLoss = -0.000002
193: time = 1.141000 loss = 8.071349
'X19__rev lambda = -0.7701
alpha = 0.023629 lossBound = -0.000004 W1 = 0.078225 N1 = 0.072812 deltaLoss = -0.000009
Search: 1.01 0.004000
NewtonStep: 1.138 0.006000
Updating 0 features
Updating 0 features
increaseLambda: 1.151 0.001000
NewtonStep: 1.143 0.001000
increaseLambda: 1.14 0.001000
Undoing: newLoss 8.007888480703278, oldLoss 8.00542947744902, deltaLossBound -1.0171335413035272E-5
NewtonStep: 1.142 0.001000
increaseLambda: 1.146 0.002000
84: time = 1.146000 loss = 7.353504
'X15__rev lambda = -1.0949
alpha = -0.139194 lossBound = -0.000005 W1 = 0.023333 N1 = 0.021451 deltaLoss = -0.000032
Updating 0 features
Updating 0 features
increaseLambda: 1.139 0.001000
Undoing contribution: was 0.007805080843662391 now 0.007655108832525523
70: time = 1.139000 loss = 7.389103
'X08 lambda = 1.4914
alpha = -0.387095 lossBound = -0.000088 W1 = 0.002557 N1 = 0.004272 deltaLoss = -0.000150
Reducing newton stepsize from 0.3382843089532435 to 0.04333213641241146
NewtonStep: 1.14 0.005000
increaseLambda: 1.145 0.002000
203: time = 1.145000 loss = 6.636562
'X18__rev lambda = -1.0250
alpha = -0.019885 lossBound = -0.000001 W1 = 0.023237 N1 = 0.020602 deltaLoss = -0.000002
increaseLambda: 1.142 0.002000
Reducing newton stepsize from 1.0971264876909463 to 0.4729614815067203
NewtonStep: 1.147 0.006000
increaseLambda: 1.144 0.002000
194: time = 1.144000 loss = 8.071340
'X19__rev lambda = -0.5494
alpha = -0.022342 lossBound = -0.000004 W1 = 0.092771 N1 = 0.087134 deltaLoss = -0.000009
increaseLambda: 1.009 0.003000
Undoing: newLoss 6.8691785983444325, oldLoss 6.915632113466054, deltaLossBound -0.16029308186473715
Updating 0 features
Updating 7 features
NewtonStep: 0.997 0.028000
Updating 0 features
NewtonStep: 1.146 0.001000
increaseLambda: 1.142 0.002000
Undoing contribution: was 0.08843729522834398 now 0.08839172099239001
Search: 1.154 0.003000
69: time = 1.142000 loss = 7.771966
'X03__rev lambda = 0.0000
alpha = 0.043332 lossBound = -0.000029 W1 = 0.021051 N1 = 0.020231 deltaLoss = -0.000046
NewtonStep: 1.145 0.001000
Search: 1.149 0.005000
increaseLambda: 1.148 0.001000
Undoing contribution: was 0.03512644112435306 now 0.034850380538414626
79: time = 1.148000 loss = 7.984223
increaseLambda: 1.013 0.003000
14: time = 1.013000 loss = 6.915632
'X09__rev lambda = 0.0000
'X19__rev lambda = -0.3863
alpha = 0.472961 lossBound = -0.000029 W1 = 0.009881 N1 = 0.008500 deltaLoss = -0.000276
alpha = -0.386314 lossBound = -0.209046 W1 = 0.290924 N1 = 0.064123 deltaLoss = -0.094889
increaseLambda: 1.155 0.001000
Undoing contribution: was 0.08712338038135128 now 0.08712305948738655
145: time = 1.155000 loss = 7.018482
'X14__rev lambda = -1.8926
alpha = 0.001878 lossBound = -0.000000 W1 = 0.239196 N1 = 0.226619 deltaLoss = -0.000000
Updating 0 features
increaseLambda: 1.147 0.001000
Undoing contribution: was 0.05475645006787253 now 0.05475476970553526
204: time = 1.147000 loss = 6.636561
'X18__rev lambda = -1.1485
alpha = 0.023463 lossBound = -0.000001 W1 = 0.013226 N1 = 0.011191 deltaLoss = -0.000002
NewtonStep: 1.155 0.000000
increaseLambda: 1.146 0.001000
Undoing contribution: was 0.13992934062752707 now 0.13992077558768348
195: time = 1.146000 loss = 8.071332
'X19__rev lambda = -0.7469
alpha = 0.023213 lossBound = -0.000004 W1 = 0.078225 N1 = 0.072812 deltaLoss = -0.000009
Updating 0 features
increaseLambda: 1.151 0.002000
69: time = 1.151000 loss = 8.842120
'X02__rev lambda = 0.0626
alpha = 0.062585 lossBound = -0.000013 W1 = 0.120754 N1 = 0.125670 deltaLoss = -0.000038
Updating 0 features
NewtonStep: 1.148 0.001000
increaseLambda: 1.012 0.003000
increaseLambda: 1.0 0.003000
Undoing: newLoss 6.745584955897296, oldLoss 6.758355299447344, deltaLossBound -0.0168643412051168
NewtonStep: 1.147 0.001000
Search: 1.145 0.003000
increaseLambda: 1.156 0.001000
146: time = 1.156000 loss = 7.018482
'X14__rev lambda = 4.6746
alpha = 0.013354 lossBound = -0.000000 W1 = 0.896920 N1 = 0.898857 deltaLoss = -0.000001
Updating 0 features
NewtonStep: 1.157 0.001000
increaseLambda: 1.149 0.001000
205: time = 1.149000 loss = 6.636559
'X18__rev lambda = -1.0431
alpha = -0.018101 lossBound = -0.000001 W1 = 0.023237 N1 = 0.020602 deltaLoss = -0.000002
Updating 3 features
increaseLambda: 1.146 0.001000
76: time = 1.147000 loss = 8.005340
'X01.1 lambda = -0.2632
alpha = -0.263165 lossBound = -0.000010 W1 = 0.019020 N1 = 0.017162 deltaLoss = -0.000089
Updating 0 features
Updating 0 features
increaseLambda: 1.149 0.002000
196: time = 1.149000 loss = 8.071323
'X19__rev lambda = -0.5714
alpha = -0.022043 lossBound = -0.000004 W1 = 0.092771 N1 = 0.087134 deltaLoss = -0.000009
increaseLambda: 1.158 0.001000
Undoing: newLoss 7.0184814389631045, oldLoss 7.0184817372572255, deltaLossBound -2.9829418994145357E-7
Updating 0 features
NewtonStep: 1.007 0.035000
NewtonStep: 1.15 0.001000
Updating 0 features
NewtonStep: 1.152 0.006000
increaseLambda: 1.002 0.002000
NewtonStep: 1.145 0.006000
Updating 0 features
NewtonStep: 1.15 0.001000
NewtonStep: 1.147 0.005000
increaseLambda: 1.159 0.001000
increaseLambda: 1.151 0.001000
Undoing contribution: was 0.003178920508388662 now 0.003177002256915441
206: time = 1.151000 loss = 6.636557
'X18__rev lambda = -0.1746
Updating 1 features
alpha = 0.016417 lossBound = -0.000001 W1 = 0.041528 N1 = 0.038185 deltaLoss = -0.000002
increaseLambda: 1.154 0.002000
Undoing contribution: was 0.20341201137433595 now 0.20338159785926957
85: time = 1.154000 loss = 7.353473
'X15__rev lambda = -1.6122
alpha = 0.146700 lossBound = -0.000005 W1 = 0.019743 N1 = 0.017938 deltaLoss = -0.000030
Updating 0 features
NewtonStep: 1.154 0.006000
increaseLambda: 1.147 0.002000
71: time = 1.147000 loss = 7.388415
'X08__rev lambda = -1.9827
Search: 1.016 0.004000
alpha = -0.884971 lossBound = -0.000054 W1 = 0.020186 N1 = 0.018303 deltaLoss = -0.000689
increaseLambda: 1.148 0.001000
increaseLambda: 1.151 0.001000
Undoing contribution: was 0.001046799656995 now 0.0010360021929237118
197: time = 1.151000 loss = 8.071312
Undoing: newLoss 7.773370484512176, oldLoss 7.771965624040373, deltaLossBound -2.5342117448878818E-5
'X19__rev lambda = -0.2669
alpha = 0.023326 lossBound = -0.000004 W1 = 0.128269 N1 = 0.122302 deltaLoss = -0.000011
NewtonStep: 1.152 0.001000
Updating 0 features
Updating 1 features
NewtonStep: 1.152 0.001000
increaseLambda: 1.155 0.001000
NewtonStep: 1.156 0.005000
Undoing contribution: was 0.01587476996889768 now 0.015769318098919335
80: time = 1.155000 loss = 7.984117
'X09 lambda = -0.0596
increaseLambda: 1.149 0.001000
alpha = 0.301687 lossBound = -0.000023 W1 = 0.012053 N1 = 0.010218 deltaLoss = -0.000105
Search: 1.162 0.003000
increaseLambda: 1.154 0.002000
207: time = 1.154000 loss = 6.636555
'X18__rev lambda = -1.0624
alpha = -0.019249 lossBound = -0.000001 W1 = 0.023237 N1 = 0.020602 deltaLoss = -0.000002
Updating 0 features
Search: 1.006 0.004000
Updating 0 features
NewtonStep: 1.151 0.004000
Updating 3 features
increaseLambda: 1.154 0.002000
NewtonStep: 1.155 0.001000
increaseLambda: 1.163 0.001000
147: time = 1.163000 loss = 7.018481
198: time = 1.154000 loss = 8.071302
'X14__rev lambda = -1.8944
'X19__rev lambda = -0.5959
alpha = -0.001810 lossBound = -0.000000 W1 = 0.239196 N1 = 0.226619 deltaLoss = -0.000000
alpha = -0.024414 lossBound = -0.000004 W1 = 0.092772 N1 = 0.087134 deltaLoss = -0.000011
Updating 0 features
increaseLambda: 1.012 0.005000
Undoing: newLoss 7.1606509524073285, oldLoss 7.226477357516432, deltaLossBound -0.2762190915396563
increaseLambda: 1.158 0.002000
Undoing contribution: was 3.6152987476601806E-4 now 3.295090619132115E-4
increaseLambda: 1.019 0.003000
15: time = 1.019000 loss = 6.758355
70: time = 1.158000 loss = 8.842088
'X15__rev lambda = -1.0336
'X02__rev lambda = 0.0948
NewtonStep: 1.009 0.033000
NewtonStep: 1.163 0.000000
alpha = -1.033630 lossBound = -0.160293 W1 = 0.141683 N1 = 0.017219 deltaLoss = -0.157277
alpha = -0.113254 lossBound = -0.000028 W1 = 0.005038 N1 = 0.007231 deltaLoss = -0.000032
Updating 0 features
increaseLambda: 1.153 0.002000
Undoing: newLoss 8.007510134186427, oldLoss 8.005340414888723, deltaLossBound -8.875964855263657E-6
NewtonStep: 1.155 0.001000
increaseLambda: 1.156 0.001000
Undoing contribution: was 0.05475476970553526 now 0.05475315142948698
208: time = 1.156000 loss = 6.636554
'X18__rev lambda = -1.1255
alpha = 0.023016 lossBound = -0.000001 W1 = 0.013226 N1 = 0.011191 deltaLoss = -0.000002
increaseLambda: 1.164 0.001000
Undoing contribution: was 0.6980487791500776 now 0.6980482535070125
148: time = 1.164000 loss = 7.018481
'X14__rev lambda = 2.3090
alpha = -0.008941 lossBound = -0.000000 W1 = 0.840695 N1 = 0.843689 deltaLoss = -0.000001
Updating 0 features
Updating 0 features
NewtonStep: 1.165 0.001000
increaseLambda: 1.009 0.003000
16: time = 1.009000 loss = 6.702728
X02*X14: lambda = -2.4337 min = 0.0000 max = 1,424.2410
alpha = -2.433738 lossBound = -0.016864 W1 = 0.026629 N1 = 0.007418 deltaLoss = -0.055627
NewtonStep: 1.157 0.001000
increaseLambda: 1.154 0.001000
Updating 3 features
increaseLambda: 1.156 0.001000
Undoing contribution: was 0.13992077558768348 now 0.1399121327799784
199: time = 1.156000 loss = 8.071293
'X19__rev lambda = -0.7236
alpha = 0.023320 lossBound = -0.000004 W1 = 0.078225 N1 = 0.072812 deltaLoss = -0.000009
Search: 1.153 0.004000
Updating 0 features
NewtonStep: 1.023 0.024000
Updating 0 features
increaseLambda: 1.166 0.001000
Undoing: newLoss 7.018480594893367, oldLoss 7.018480913319967, deltaLossBound -3.184266768606888E-7
Updating 1 features
NewtonStep: 1.153 0.006000
NewtonStep: 1.16 0.006000
NewtonStep: 1.157 0.001000
increaseLambda: 1.158 0.001000
209: time = 1.158000 loss = 6.636552
'X18__rev lambda = -1.0801
alpha = -0.017757 lossBound = -0.000001 W1 = 0.023237 N1 = 0.020602 deltaLoss = -0.000002
Updating 26 features
increaseLambda: 1.154 0.001000
70: time = 1.154000 loss = 7.771860
'X03 lambda = -0.1193
alpha = -0.119262 lossBound = -0.000025 W1 = 0.060203 N1 = 0.056738 deltaLoss = -0.000105
Updating 1 features
increaseLambda: 1.167 0.001000
increaseLambda: 1.013 0.004000
Undoing: newLoss 7.296011763092485, oldLoss 7.3898724341536575, deltaLossBound -0.38636407810594087
NewtonStep: 1.161 0.006000
Loss was 8.677256550623781, now 8.676017495648928, delta -0.001239
parallelUpdate: 1.164 0.044000
increaseLambda: 1.016 0.004000
increaseLambda: 1.181 0.028000
Undoing: newLoss 7.393747830551103, oldLoss 7.388414792697664, deltaLossBound -3.628856125842029E-5
increaseLambda: 1.188 0.028000
86: time = 1.188000 loss = 7.353442
increaseLambda: 1.185 0.028000
'X15__rev lambda = -1.2329
200: time = 1.185000 loss = 8.071284
alpha = -0.137913 lossBound = -0.000004 W1 = 0.023333 N1 = 0.021451 deltaLoss = -0.000032
'X19__rev lambda = -0.6180
alpha = -0.022165 lossBound = -0.000004 W1 = 0.092771 N1 = 0.087134 deltaLoss = -0.000009
Updating 1 features
increaseLambda: 1.053 0.030000
Undoing: newLoss 7.2004134578214485, oldLoss 7.267288742563841, deltaLossBound -0.26205634306128384
Updating 0 features
Updating 3 features
Updating 1 features
NewtonStep: 1.186 0.001000
increaseLambda: 1.189 0.028000
Undoing: newLoss 7.987609142245461, oldLoss 7.984117115386418, deltaLossBound -1.534438428222096E-5
NewtonStep: 1.042 0.051000
NewtonStep: 1.192 0.028000
NewtonStep: 1.19 0.032000
Search: 1.196 0.029000
Search: 1.185 0.031000
increaseLambda: 1.183 0.002000
Updating 3 features
increaseLambda: 1.188 0.002000
Undoing contribution: was 0.1399121327799784 now 0.1399036985035225
NewtonStep: 0.96 0.058000
201: time = 1.188000 loss = 8.071276
'X19__rev lambda = -0.7006
alpha = 0.023031 lossBound = -0.000004 W1 = 0.078224 N1 = 0.072812 deltaLoss = -0.000008
increaseLambda: 1.194 0.002000
Undoing contribution: was 0.004151412385144251 now 0.004144169749413986
151: time = 1.194000 loss = 8.676010
'X12__rev lambda = -0.0251
alpha = 0.019946 lossBound = -0.000003 W1 = 0.095329 N1 = 0.089432 deltaLoss = -0.000007
increaseLambda: 1.197 0.001000
Undoing contribution: was 0.08712335778158034 now 0.08712303935489887
149: time = 1.197000 loss = 7.018481
increaseLambda: 1.191 0.002000
'X14__rev lambda = -1.8926
alpha = 0.001871 lossBound = -0.000000 W1 = 0.239196 N1 = 0.226619 deltaLoss = -0.000000
Updating 6 features
Updating 0 features
increaseLambda: 1.192 0.002000
Undoing: newLoss 8.843629071660496, oldLoss 8.842087872386086, deltaLossBound -9.92981119070111E-6
increaseLambda: 1.186 0.001000
77: time = 1.186000 loss = 8.005233
'X01.1__rev lambda = -0.3766
alpha = -0.376620 lossBound = -0.000009 W1 = 0.032710 N1 = 0.031088 deltaLoss = -0.000108
increaseLambda: 1.043 0.030000
increaseLambda: 1.055 0.002000
NewtonStep: 1.189 0.001000
Updating 0 features
Updating 0 features
NewtonStep: 1.186 0.032000
increaseLambda: 1.045 0.003000
Undoing: newLoss 6.8691785983444325, oldLoss 6.915632113466054, deltaLossBound -0.16029308186473715
Newton: returning 0.0229720179685456 
Updating 0 features
Updating 5 features
NewtonStep: 1.195 0.001000
Search: 1.048 0.032000
NewtonStep: 1.052 0.052000
increaseLambda: 1.194 0.002000
increaseLambda: 1.19 0.001000
Undoing contribution: was 0.0010127370689999526 now 0.0010058394329838182
202: time = 1.190000 loss = 8.071269
'X19__rev lambda = 0.4413
alpha = -0.039115 lossBound = -0.000004 W1 = 0.016891 N1 = 0.019740 deltaLoss = -0.000007
increaseLambda: 1.187 0.001000
Undoing contribution: was 0.13817326428289703 now 0.13800441825704282
71: time = 1.187000 loss = 7.771691
'X03 lambda = -3.1142
alpha = 0.356253 lossBound = -0.000049 W1 = 0.010822 N1 = 0.008955 deltaLoss = -0.000169
Search: 1.186 0.003000
Updating 0 features
increaseLambda: 1.197 0.002000
Undoing: newLoss 8.677772244626938, oldLoss 8.676010253013198, deltaLossBound -2.919201243672514E-6
Updating 0 features
NewtonStep: 1.191 0.001000
NewtonStep: 1.194 0.006000
Loss was 7.018480594893285, now 7.018479910904326, delta -0.000001
parallelUpdate: 1.201 0.004000
Updating 0 features
Search: 1.047 0.004000
increaseLambda: 1.048 0.003000
NewtonStep: 1.201 0.000000
increaseLambda: 0.964 0.004000
increaseLambda: 1.188 0.002000
Undoing: newLoss 7.296011763092485, oldLoss 7.3898724341536575, deltaLossBound -0.38636407810594087
72: time = 1.188000 loss = 7.388352
'X08 lambda = 0.2632
alpha = 0.263211 lossBound = -0.000036 W1 = 0.004476 N1 = 0.006192 deltaLoss = -0.000063
Reducing stepsize from 4.611150810668642 to 1.441695708272036
Newton: returning 1.441695708272036 
Updating 0 features
Search: 1.059 0.004000
Updating 2 features
Search: 1.195 0.004000
increaseLambda: 1.198 0.001000
increaseLambda: 1.193 0.002000
Undoing contribution: was 0.08877123004153117 now 0.08871264023112166
203: time = 1.193000 loss = 8.071210
'X19 lambda = -1.9203
alpha = 0.844873 lossBound = -0.000003 W1 = 0.003055 N1 = 0.001252 deltaLoss = -0.000059
increaseLambda: 1.055 0.003000
Undoing: newLoss 7.917790768275659, oldLoss 8.059990722506786, deltaLossBound -0.5443371554219276
Updating 0 features
NewtonStep: 1.013 0.053000
increaseLambda: 1.196 0.002000
Undoing contribution: was 0.20338159785926957 now 0.20335170888205367
87: time = 1.196000 loss = 7.353412
increaseLambda: 1.202 0.001000
Undoing: newLoss 7.01847950327976, oldLoss 7.018479910904326, deltaLossBound -4.076246927398633E-7
Updating 0 features
'X15__rev lambda = -1.4668
alpha = 0.145346 lossBound = -0.000005 W1 = 0.019743 N1 = 0.017938 deltaLoss = -0.000030
NewtonStep: 1.191 0.005000
NewtonStep: 1.194 0.001000
increaseLambda: 1.052 0.004000
13: time = 1.052000 loss = 7.010521
'X18__rev lambda = 0.7810
alpha = 0.781026 lossBound = -0.276219 W1 = 0.680802 N1 = 0.903721 deltaLoss = -0.215956
increaseLambda: 1.197 0.002000
81: time = 1.197000 loss = 7.984060
'X09 lambda = -0.3513
alpha = -0.351323 lossBound = -0.000015 W1 = 0.003859 N1 = 0.002080 deltaLoss = -0.000057
increaseLambda: 1.203 0.001000
increaseLambda: 1.192 0.001000
Undoing contribution: was 0.09036782721224176 now 0.09014034936247425
78: time = 1.192000 loss = 8.005005
'X01.1__rev lambda = -0.6289
Search: 1.198 0.004000
alpha = 0.662402 lossBound = -0.000028 W1 = 0.009940 N1 = 0.008095 deltaLoss = -0.000227
increaseLambda: 1.195 0.001000
Undoing: newLoss 8.077825333826576, oldLoss 8.071210367712512, deltaLossBound -3.960143658508039E-6
Updating 0 features
increaseLambda: 1.062 0.003000
13: time = 1.062000 loss = 7.063984
'X18__rev lambda = 0.7305
alpha = 0.730491 lossBound = -0.262056 W1 = 0.657017 N1 = 0.886506 deltaLoss = -0.203305
NewtonStep: 1.192 0.005000
Search: 1.051 0.003000
increaseLambda: 1.051 0.004000
12: time = 1.051000 loss = 7.226477
'X14__rev lambda = 0.4315
alpha = 0.431456 lossBound = -0.386364 W1 = 0.542034 N1 = 0.885372 deltaLoss = -0.163395
increaseLambda: 1.058 0.003000
increaseLambda: 1.2 0.002000
71: time = 1.200000 loss = 8.842068
'X02__rev lambda = -0.0901
alpha = -0.090109 lossBound = -0.000010 W1 = 0.040068 N1 = 0.036880 deltaLoss = -0.000020
increaseLambda: 0.968 0.004000
increaseLambda: 1.194 0.002000
72: time = 1.194000 loss = 7.771586
increaseLambda: 1.017 0.004000
'X03 lambda = -0.2400
Undoing: newLoss 6.8771765669361065, oldLoss 6.915632113466054, deltaLossBound -0.1536326833231495
alpha = -0.120716 lossBound = -0.000026 W1 = 0.060164 N1 = 0.056738 deltaLoss = -0.000105
increaseLambda: 1.197 0.002000
Search: 1.206 0.003000
Search: 1.203 0.005000
Updating 0 features
Updating 2 features
increaseLambda: 1.207 0.001000
151: time = 1.207000 loss = 7.018480
'X14__rev lambda = -1.8946
alpha = -0.002116 lossBound = -0.000000 W1 = 0.239196 N1 = 0.226619 deltaLoss = -0.000000
Updating 0 features
NewtonStep: 1.194 0.006000
NewtonStep: 1.066 0.053000
increaseLambda: 1.054 0.003000
15: time = 1.054000 loss = 6.758355
'X15__rev lambda = -1.0336
alpha = -1.033630 lossBound = -0.160293 W1 = 0.141683 N1 = 0.017219 deltaLoss = -0.157277
NewtonStep: 1.207 0.000000
increaseLambda: 1.204 0.001000
152: time = 1.205000 loss = 8.676006
'X12__rev lambda = -0.0308
alpha = -0.030805 lossBound = -0.000003 W1 = 0.109990 N1 = 0.104372 deltaLoss = -0.000005
Search: 1.061 0.003000
Updating 0 features
Updating 0 features
Updating 0 features
NewtonStep: 1.202 0.006000
NewtonStep: 1.197 0.005000
increaseLambda: 1.208 0.001000
Undoing contribution: was 0.6980482535070125Updating 0 features
 now 0.6980476677440917
Reducing newton stepsize from 0.19232733089473045 to 0.059627169865791974
NewtonStep: 1.203 0.006000
152: time = 1.209000 loss = 7.018479
increaseLambda: 1.196 0.002000
'X14__rev lambda = 2.2984
Undoing: newLoss 7.3893314197471, oldLoss 7.388352206502353, deltaLossBound -7.06450671174302E-5
alpha = -0.009440 lossBound = -0.000000 W1 = 0.840695 N1 = 0.843689 deltaLoss = -0.000001
Search: 0.972 0.004000
Updating 0 features
Reducing newton stepsize from 0.0318979808582593 to 0.02506624249199598
NewtonStep: 1.206 0.001000
NewtonStep: 1.209 0.000000
increaseLambda: 1.199 0.002000
Undoing: newLoss 8.007828258224928, oldLoss 8.005005091862921, deltaLossBound -1.3228735738897123E-5
increaseLambda: 1.021 0.004000
increaseLambda: 1.204 0.002000
88: time = 1.204000 loss = 7.353381
'X15__rev lambda = -1.3695
alpha = -0.136646 lossBound = -0.000004 W1 = 0.023333 N1 = 0.021451 deltaLoss = -0.000031
increaseLambda: 1.204 0.001000
Undoing contribution: was 0.015769318098919335increaseLambda: 1.21 0.001000
Undoing: newLoss 7.018478562599848, oldLoss 7.018478917516709, deltaLossBound -3.549169667328577E-7
 now 0.01574578972151207
82: time = 1.204000 loss = 7.984036
'X09 lambda = 0.0000
alpha = 0.059627 lossBound = -0.000009 W1 = 0.011696 N1 = 0.010218 deltaLoss = -0.000024
Updating 0 features
increaseLambda: 1.207 0.001000
Undoing contribution: was 0.004144169749413986 now 0.004126573357775978
153: time = 1.207000 loss = 8.675988
'X12__rev lambda = 0.0000
Updating 0 features
alpha = 0.025066 lossBound = -0.000008 W1 = 0.095082 N1 = 0.089432 deltaLoss = -0.000018
increaseLambda: 1.197 0.001000
NewtonStep: 1.199 0.005000
increaseLambda: 1.064 0.003000
11: time = 1.064000 loss = 7.831017
'X14__rev lambda = 0.5003
alpha = 0.500286 lossBound = -0.544337 W1 = 0.468824 N1 = 0.885372 deltaLoss = -0.228974
NewtonStep: 1.206 0.006000
increaseLambda: 1.2 0.001000
increaseLambda: 1.211 0.001000
increaseLambda: 1.07 0.004000
Updating 0 features
Search: 1.202 0.005000
Undoing: newLoss 6.8691785983444325, oldLoss 6.915632113466054, deltaLossBound -0.16029308186473715
Loss was 6.636552179522982, now 6.6364818625168, delta -0.000070
parallelUpdate: 1.203 0.045000
Updating 7 features
increaseLambda: 1.2 0.001000
Undoing contribution: was 0.13800441825704282 now 0.13796227990276846
NewtonStep: 1.068 0.049000
Updating 0 features
73: time = 1.200000 loss = 7.771544
'X03 lambda = -2.9447
alpha = 0.169534 lossBound = -0.000013 W1 = 0.010770 N1 = 0.008955 deltaLoss = -0.000042
NewtonStep: 1.209 0.002000
Updating 5 features
NewtonStep: 1.204 0.001000
increaseLambda: 1.207 0.001000
Undoing contribution: was 0.0013856006215249787 now 0.0013443091514347353
72: time = 1.207000 loss = 8.842027
'X02__rev lambda = -0.2708
alpha = 0.088203 lossBound = -0.000017 W1 = 0.028201 N1 = 0.024946 deltaLoss = -0.000041
NewtonStep: 1.057 0.048000
increaseLambda: 0.976 0.004000
increaseLambda: 1.204 0.002000
204: time = 1.204000 loss = 8.071131
12: time = 0.976000 loss = 7.226477
'X19 lambda = -0.3339
'X14__rev lambda = 0.4315
alpha = -0.333936 lossBound = -0.000004 W1 = 0.018496 N1 = 0.016601 deltaLoss = -0.000079
alpha = 0.431456 lossBound = -0.386364 W1 = 0.542034 N1 = 0.885372 deltaLoss = -0.163395
Search: 1.024 0.003000
Updating 0 features
increaseLambda: 1.21 0.001000
Undoing: newLoss 8.677247941641651, oldLoss 8.675987964682971, deltaLossBound -1.9786557894589443E-6
increaseLambda: 1.206 0.002000
Undoing contribution: was 0.05475315142948698 now 0.054745149546326456
211: time = 1.206000 loss = 6.636474
'X18__rev lambda = -0.8351
alpha = 0.051675 lossBound = -0.000004 W1 = 0.013229 N1 = 0.011191 deltaLoss = -0.000008
NewtonStep: 1.205 0.001000
Search: 1.214 0.003000
Updating 0 features
NewtonStep: 1.206 0.000000
increaseLambda: 1.071 0.003000
Search: 1.202 0.005000
16: time = 1.071000 loss = 6.747139
X03*X09: lambda = 0.2323 min = -427.1465 max = 1,901.0704
alpha = 0.232323 lossBound = -0.005501 W1 = 0.609577 N1 = 0.656345 deltaLoss = -0.011217
increaseLambda: 1.212 0.002000
increaseLambda: 1.215 0.001000
Undoing contribution: was 0.08712345937482621 now 0.08712310445786106
153: time = 1.215000 loss = 7.018479
'X14__rev lambda = -1.8927
alpha = 0.001975 lossBound = -0.000000 W1 = 0.239196 N1 = 0.226619 deltaLoss = -0.000000
increaseLambda: 1.206 0.001000
205: time = 1.206000 loss = 8.071125
'X19__rev lambda = -1.4769
alpha = -0.018476 lossBound = -0.000002 W1 = 0.094690 N1 = 0.089032 deltaLoss = -0.000006
Updating 0 features
Updating 0 features
increaseLambda: 1.074 0.004000
Updating 0 features
NewtonStep: 1.215 0.000000
increaseLambda: 1.059 0.002000
Updating 0 features
Undoing: newLoss 6.675931546456287, oldLoss 6.70272784384746, deltaLossBound -0.10692962458071793
Reducing newton stepsize from 0.5335657602558812 to 0.4428195684097117
NewtonStep: 1.21 0.006000
Search: 1.205 0.005000
increaseLambda: 1.208 0.002000
212: time = 1.208000 loss = 6.636472
'X18__rev lambda = -0.5712
alpha = -0.040923 lossBound = -0.000001 W1 = 0.003958 N1 = 0.002158 deltaLoss = -0.000002
NewtonStep: 1.21 0.006000
NewtonStep: 1.207 0.001000
Updating 0 features
increaseLambda: 1.203 0.001000
73: time = 1.203000 loss = 7.387993
'X08 lambda = -0.3005
alpha = -0.300478 lossBound = -0.000071 W1 = 0.025593 N1 = 0.022822 deltaLoss = -0.000359
increaseLambda: 1.217 0.002000
154: time = 1.217000 loss = 7.018478
'X14__rev lambda = 4.7043
alpha = 0.012736 lossBound = -0.000000 W1 = 0.896920 N1 = 0.898857 deltaLoss = -0.000000
Updating 0 features
Updating 0 features
NewtonStep: 1.209 0.001000
NewtonStep: 1.205 0.005000
NewtonStep: 1.217 0.000000
increaseLambda: 1.206 0.001000
79: time = 1.206000 loss = 8.004920
'X01.1__rev lambda = -0.6202
alpha = -0.620196 lossBound = -0.000013 W1 = 0.017311 N1 = 0.015905 deltaLoss = -0.000086
increaseLambda: 1.028 0.004000
15: time = 1.028000 loss = 6.846914
'X19__rev lambda = -0.7275
alpha = -0.341182 lossBound = -0.153633 W1 = 0.251155 N1 = 0.064123 deltaLoss = -0.068718
increaseLambda: 1.211 0.001000
Undoing contribution: was 0.029605516360940613 now 0.02950290617833568
83: time = 1.211000 loss = 7.983934
'X09__rev lambda = 0.0000
alpha = 0.442820 lossBound = -0.000008 W1 = 0.010761 N1 = 0.009023 deltaLoss = -0.000103
increaseLambda: 1.208 0.001000
increaseLambda: 1.211 0.001000
Undoing contribution: was 0.20335170888205367 now 0.2033223344457019
89: time = 1.211000 loss = 7.353351
Undoing contribution: was 1.2291801059331447E-4 now 1.1181642815065145E-4
206: time = 1.208000 loss = 8.071114
'X15__rev lambda = -1.3228
'X19__rev lambda = -0.1854
alpha = 0.144008 lossBound = -0.000004 W1 = 0.019743 N1 = 0.017938 deltaLoss = -0.000029
alpha = 0.093559 lossBound = -0.000005 W1 = 0.005900 N1 = 0.004095 deltaLoss = -0.000011
Updating 24 features
Updating 0 features
increaseLambda: 1.218 0.001000
Undoing: newLoss 7.01847783001547, oldLoss 7.018478101344006, deltaLossBound -2.713285872851459E-7
Updating 0 features
increaseLambda: 1.21 0.001000
Undoing contribution: was 6.826490197732799E-5 now 6.723913796226672E-5
213: time = 1.210000 loss = 6.636471
'X18__rev lambda = -0.2192
increaseLambda: 1.206 0.001000
alpha = 0.047515 lossBound = -0.000001 W1 = 0.001799 N1 = 0.000000 deltaLoss = -0.000001
74: time = 1.206000 loss = 7.771448
'X03 lambda = -1.7288
alpha = -0.396357 lossBound = -0.000029 W1 = 0.003424 N1 = 0.001594 deltaLoss = -0.000096
NewtonStep: 1.213 0.006000
increaseLambda: 1.062 0.003000
Updating 0 features
NewtonStep: 1.209 0.001000
NewtonStep: 1.211 0.001000
increaseLambda: 1.219 0.001000
increaseLambda: 1.215 0.002000
Search: 1.079 0.005000
Undoing: newLoss 8.843354661442852, oldLoss 8.842026851616223, deltaLossBound -6.433242826112392E-6
increaseLambda: 1.211 0.002000
Undoing contribution: was 0.0010058394329838182 now 0.0010031042988095594
207: time = 1.211000 loss = 8.071111
'X19__rev lambda = 0.4166
alpha = -0.024699 lossBound = -0.000001 W1 = 0.016888 N1 = 0.019740 deltaLoss = -0.000003
increaseLambda: 1.212 0.001000
Search: 1.217 0.005000
214: time = 1.212000 loss = 6.636470
'X18__rev lambda = -0.6001
alpha = -0.028845 lossBound = -0.000000 W1 = 0.003957 N1 = 0.002158 deltaLoss = -0.000001
Updating 0 features
Updating 0 features
Search: 1.065 0.003000
NewtonStep: 1.212 0.001000
NewtonStep: 1.213 0.001000
Updating 0 features
increaseLambda: 1.217 0.002000
Updating 1 features
increaseLambda: 1.219 0.002000
154: time = 1.219000 loss = 8.675949
'X12__rev lambda = 0.0730
alpha = 0.073009 lossBound = -0.000002 W1 = 0.744913 N1 = 0.747583 deltaLoss = -0.000039
Search: 1.222 0.003000
Reducing newton stepsize from 0.73815569876416 to 0.6289454789372323
NewtonStep: 1.211 0.005000
Updating 0 features
NewtonStep: 1.209 0.006000
increaseLambda: 1.213 0.001000
Undoing contribution: was 0.1399036985035225 now 0.13989664076791056
208: time = 1.213000 loss = 8.071104
'X19__rev lambda = -0.6795
alpha = 0.021078 lossBound = -0.000003 W1 = 0.078224 N1 = 0.072812 deltaLoss = -0.000007
increaseLambda: 1.214 0.001000
Undoing contribution: was 0.054745149546326456 now 0.05474382804006737
215: time = 1.214000 loss = 6.636469
'X18__rev lambda = -0.8143
alpha = 0.020778 lossBound = -0.000001 W1 = 0.013225 N1 = 0.011191 deltaLoss = -0.000001
NewtonStep: 1.217 0.006000
Updating 0 features
Updating 0 features
increaseLambda: 1.223 0.001000
155: time = 1.223000 loss = 7.018478
'X14__rev lambda = -1.8944
alpha = -0.001727 lossBound = -0.000000 W1 = 0.239196 N1 = 0.226619 deltaLoss = -0.000000
Updating 0 features
Updating 0 features
Updating 0 features
NewtonStep: 1.22 0.001000
NewtonStep: 1.211 0.005000
increaseLambda: 1.082 0.003000
15: time = 1.082000 loss = 6.758355
NewtonStep: 1.214 0.001000
'X15__rev lambda = -1.0336
NewtonStep: 1.223 0.000000
alpha = -1.033630 lossBound = -0.160293 W1 = 0.141683 N1 = 0.017219 deltaLoss = -0.157277
increaseLambda: 1.212 0.001000
Undoing contribution: was 0.09014034936247425 now 0.08986138687812448
80: time = 1.212000 loss = 8.004641
NewtonStep: 1.215 0.001000
'X01.1__rev lambda = 0.0000
alpha = 0.628945 lossBound = -0.000034 W1 = 0.009817 N1 = 0.008095 deltaLoss = -0.000279
increaseLambda: 1.211 0.002000
Undoing: newLoss 7.394008434548931, oldLoss 7.387993405481876, deltaLossBound -6.413471455230018E-5
increaseLambda: 1.068 0.003000
17: time = 1.068000 loss = 6.655446
'X19__rev lambda = -0.3044
alpha = -0.304359 lossBound = -0.106930 W1 = 0.202251 N1 = 0.057554 deltaLoss = -0.047282
increaseLambda: 1.218 0.001000
Undoing: newLoss 7.985385096323123, oldLoss 7.983933607848674, deltaLossBound -8.084156015355948E-6
increaseLambda: 1.224 0.001000
Undoing contribution: was 0.6980476677440917 now 0.6980471283402856
increaseLambda: 1.212 0.001000
Undoing contribution: was 0.13796227990276846 now 0.13789973984365747
75: time = 1.212000 loss = 7.771386
156: time = 1.224000 loss = 7.018477
'X03 lambda = -2.7344
'X14__rev lambda = 2.2893
alpha = 0.210217 lossBound = -0.000018 W1 = 0.010778 N1 = 0.008955 deltaLoss = -0.000063
alpha = -0.009058 lossBound = -0.000000 W1 = 0.840695 N1 = 0.843689 deltaLoss = -0.000001
increaseLambda: 1.221 0.001000
155: time = 1.221000 loss = 8.675919
'X12__rev lambda = -0.0691
alpha = -0.038337 lossBound = -0.000012 W1 = 0.110454 N1 = 0.104372 deltaLoss = -0.000029
Updating 0 features
increaseLambda: 1.216 0.002000
209: time = 1.216000 loss = 8.071094
'X19__rev lambda = -1.5003
alpha = -0.023388 lossBound = -0.000004 W1 = 0.094692 N1 = 0.089032 deltaLoss = -0.000010
increaseLambda: 1.217 0.002000
216: time = 1.217000 loss = 6.636467
'X18__rev lambda = -1.2190
Updating 21 features
alpha = -0.009856 lossBound = -0.000000 W1 = 0.138971 N1 = 0.133472 deltaLoss = -0.000002
NewtonStep: 1.225 0.001000
Newton: returning 0.14510092904481875 
Updating 0 features
Updating 0 features
Updating 0 features
increaseLambda: 1.212 0.001000
NewtonStep: 1.218 0.001000
increaseLambda: 1.226 0.001000
Undoing: newLoss 7.018476963805472, oldLoss 7.018477290611601, deltaLossBound -3.268062143044396E-7
NewtonStep: 1.223 0.002000
increaseLambda: 1.22 0.002000
Search: 1.221 0.004000
increaseLambda: 1.245 0.019000
increaseLambda: 1.237 0.019000
217: time = 1.237000 loss = 6.636465
'X18__rev lambda = 0.6837
alpha = 0.011608 lossBound = -0.000000 W1 = 0.744369 N1 = 0.749152 deltaLoss = -0.000002
increaseLambda: 1.243 0.020000
Undoing contribution: was 0.0013452350423061373 now 0.001338275026919001
156: time = 1.243000 loss = 8.675912
'X12__rev lambda = -2.2610
alpha = 0.138364 lossBound = -0.000003 W1 = 0.001950 N1 = 0.000148 deltaLoss = -0.000007
Updating 0 features
increaseLambda: 1.241 0.020000
73: time = 1.241000 loss = 8.841997
'X02 lambda = -0.0979
alpha = -0.097932 lossBound = -0.000006 W1 = 0.021855 N1 = 0.019904 deltaLoss = -0.000030
Updating 1 features
NewtonStep: 1.238 0.001000
Updating 0 features
NewtonStep: 1.236 0.024000
NewtonStep: 1.244 0.001000
Search: 1.234 0.022000
Updating 6 features
Updating 0 features
NewtonStep: 1.106 0.044000
increaseLambda: 1.24 0.002000
Undoing contribution: was 0.0913746360214259 now 0.09136962830625181
218: time = 1.240000 loss = 6.636460
'X18__rev lambda = 0.1289
NewtonStep: 1.236 0.024000
alpha = -0.020654 lossBound = -0.000001 W1 = 0.784639 N1 = 0.789072 deltaLoss = -0.000005
Search: 1.248 0.003000
increaseLambda: 1.237 0.001000
Undoing: newLoss 8.007644248854179, oldLoss 8.004640604742326, deltaLossBound -5.932716921123382E-6
Updating 0 features
Updating 4 features
increaseLambda: 1.246 0.002000
Undoing contribution: was 0.006896702574140829 now 0.006873992453443062
157: time = 1.246000 loss = 8.675890
'X12__rev lambda = 0.3435
alpha = -0.040643 lossBound = -0.000003 W1 = 0.525145 N1 = 0.529734 deltaLoss = -0.000023
NewtonStep: 1.241 0.001000
increaseLambda: 1.236 0.002000
74: time = 1.236000 loss = 7.387884
'X08 lambda = 0.3514
alpha = 0.351413 lossBound = -0.000064 W1 = 0.004535 N1 = 0.006218 deltaLoss = -0.000110
increaseLambda: 1.237 0.001000
76: time = 1.237000 loss = 7.771326
increaseLambda: 1.249 0.001000
'X03 lambda = -2.0499
Undoing contribution: was 0.08712337578645976NewtonStep: 1.098 0.046000
alpha = -0.321116 lossBound = -0.000018 W1 = 0.003413 N1 = 0.001594 deltaLoss = -0.000060
 now 0.08712304898024478
157: time = 1.249000 loss = 7.018477
'X14__rev lambda = -1.8925
alpha = 0.001895 lossBound = -0.000000 W1 = 0.239196 N1 = 0.226619 deltaLoss = -0.000000
Updating 3 features
Updating 0 features
NewtonStep: 1.249 0.000000
increaseLambda: 1.238 0.001000
Updating 0 features
NewtonStep: 1.096 0.045000
Search: 1.244 0.024000
increaseLambda: 1.242 0.001000
219: time = 1.242000 loss = 6.636455
'X18__rev lambda = 0.7024
alpha = 0.018742 lossBound = -0.000001 W1 = 0.744367 N1 = 0.749152 deltaLoss = -0.000005
NewtonStep: 1.247 0.001000
Updating 7 features
Reducing stepsize from 2.80955409753882 to 2.574041138300683
Reducing stepsize from 2.574041138300683 to 2.2728459138571218
Reducing stepsize from 2.2728459138571218 to 1.9812218016297984
Newton: returning 1.9812218016297984 
NewtonStep: 1.097 0.043000
Updating 0 features
Updating 1 features
increaseLambda: 1.108 0.002000
Undoing: newLoss 7.00428235249451, oldLoss 7.06398374369004, deltaLossBound -0.20228258584736378
increaseLambda: 1.251 0.002000
158: time = 1.251000 loss = 7.018476
'X14__rev lambda = 4.7173
alpha = 0.013012 lossBound = -0.000000 W1 = 0.896920 N1 = 0.898857 deltaLoss = -0.000000
Updating 0 features
NewtonStep: 1.243 0.001000
NewtonStep: 1.251 0.000000
Updating 0 features
increaseLambda: 1.245 0.001000
84: time = 1.245000 loss = 7.983878
'X09 lambda = 0.1349
increaseLambda: 1.248 0.001000
alpha = 0.134852 lossBound = -0.000008 W1 = 0.352097 N1 = 0.355174 deltaLoss = -0.000055
Undoing contribution: was 0.0037344285392220344 now 0.0037158779024104804
158: time = 1.248000 loss = 8.675871
'X12__rev lambda = -0.2662
alpha = 0.031794 lossBound = -0.000008 W1 = 0.098136 N1 = 0.092192 deltaLoss = -0.000019
NewtonStep: 1.247 0.006000
increaseLambda: 1.252 0.001000
Undoing: newLoss 7.018476199220717, oldLoss 7.018476482413953, deltaLossBound -2.8319329535540997E-7
increaseLambda: 1.244 0.001000
Undoing contribution: was 0.09136962830625181 now 0.09136477841143717
220: time = 1.244000 loss = 6.636450
'X18__rev lambda = 0.1085
alpha = -0.020317 lossBound = -0.000001 W1 = 0.784639 N1 = 0.789072 deltaLoss = -0.000005
Updating 0 features
Updating 1 features
NewtonStep: 1.25 0.002000
Search: 1.242 0.004000
increaseLambda: 1.253 0.001000
increaseLambda: 1.1 0.003000
Undoing: newLoss 6.745584955897296, oldLoss 6.758355299447344, deltaLossBound -0.0168643412051168
increaseLambda: 1.248 0.001000
Undoing: newLoss 8.843724226968675, oldLoss 8.841997046654873, deltaLossBound -1.3970612239294598E-5
increaseLambda: 1.111 0.003000
NewtonStep: 1.245 0.001000
Loss was 7.35335115103811, now 7.353283410252824, delta -0.000068
parallelUpdate: 1.247 0.036000
increaseLambda: 1.102 0.004000
Undoing: newLoss 6.955119031351454, oldLoss 7.0105210673725065, deltaLossBound -0.20904605988986236
increaseLambda: 1.1 0.004000
Undoing: newLoss 7.1606509524073285, oldLoss 7.226477357516432, deltaLossBound -0.2762190915396563
Updating 0 features
Updating 4 features
NewtonStep: 1.242 0.005000
Updating 0 features
NewtonStep: 1.107 0.043000
increaseLambda: 1.251 0.001000
Undoing: newLoss 8.677134412248726, oldLoss 8.675871134185828, deltaLossBound -2.09754601301238E-6
increaseLambda: 1.243 0.001000
81: time = 1.243000 loss = 8.004584
'X01.1__rev lambda = -0.2083
alpha = -0.208317 lossBound = -0.000006 W1 = 0.017751 N1 = 0.015866 deltaLoss = -0.000056
increaseLambda: 1.247 0.002000
221: time = 1.247000 loss = 6.636445
'X18__rev lambda = 0.7209
NewtonStep: 1.242 0.006000
alpha = 0.018489 lossBound = -0.000001 W1 = 0.744367 N1 = 0.749152 deltaLoss = -0.000005
Updating 8 features
increaseLambda: 1.25 0.002000
NewtonStep: 1.111 0.040000
Updating 0 features
increaseLambda: 1.243 0.001000
Undoing contribution: was 0.1787526695451194 now 0.17867323929155113
77: time = 1.243000 loss = 7.771247
'X03__rev lambda = -0.5409
alpha = 0.220878 lossBound = -0.000013 W1 = 0.021496 N1 = 0.019680 deltaLoss = -0.000079
NewtonStep: 1.248 0.001000
increaseLambda: 1.103 0.003000
Search: 1.256 0.003000
increaseLambda: 1.253 0.002000
increaseLambda: 1.243 0.001000
Undoing contribution: was 0.007655108832525523 now 0.007515216381198573
75: time = 1.243000 loss = 7.387744
'X08 lambda = 1.1140
alpha = -0.377480 lossBound = -0.000081 W1 = 0.002552 N1 = 0.004272 deltaLoss = -0.000140
Updating 0 features
Search: 1.115 0.004000
increaseLambda: 1.257 0.001000
159: time = 1.257000 loss = 7.018476
'X14__rev lambda = -1.8942
alpha = -0.001764 lossBound = -0.000000 W1 = 0.239196 N1 = 0.226619 deltaLoss = -0.000000
increaseLambda: 1.249 0.001000
Undoing contribution: was 0.09136477841143717 now 0.0913600557261188
222: time = 1.249000 loss = 6.636441
Updating 1 features
NewtonStep: 1.251 0.006000
'X18__rev lambda = 0.0885
alpha = -0.020041 lossBound = -0.000001 W1 = 0.784639 N1 = 0.789072 deltaLoss = -0.000005
increaseLambda: 1.11 0.003000
Undoing: newLoss 7.688963359884896, oldLoss 7.83101651646273, deltaLossBound -0.43276511299200027
NewtonStep: 1.257 0.000000
increaseLambda: 1.103 0.003000
Updating 0 features
increaseLambda: 1.106 0.004000
increaseLambda: 1.114 0.003000
Undoing: newLoss 6.733782084660549, oldLoss 6.747138676687865, deltaLossBound -0.01626731999180863
NewtonStep: 1.25 0.001000
increaseLambda: 1.258 0.001000
Undoing contribution: was 0.6980471283402856 now 0.6980466076342855
160: time = 1.258000 loss = 7.018476
'X14__rev lambda = 2.2804
alpha = -0.008899 lossBound = -0.000000 W1 = 0.840695 N1 = 0.843689 deltaLoss = -0.000001
Converged after 160 iterations
increaseLambda: 1.252 0.001000
85: time = 1.252000 loss = 7.983720
160: time = 1.258000 loss = 7.018476
'X09 lambda = -0.7453
alpha = -0.230334 lossBound = -0.000030 W1 = 0.030126 N1 = 0.028037 deltaLoss = -0.000158
Res.gain: 2.219285289037523
Updating 0 features
Updating 0 features
Search: 1.254 0.004000
increaseLambda: 1.251 0.001000
223: time = 1.251000 loss = 6.636436
'X18__rev lambda = 0.7392
alpha = 0.018241 lossBound = -0.000001 W1 = 0.744367 N1 = 0.749152 deltaLoss = -0.000005
NewtonStep: 1.248 0.005000
NewtonStep: 1.253 0.006000
Search: 1.106 0.003000
increaseLambda: 1.118 0.003000
14: time = 1.118000 loss = 6.862026
'X15__rev lambda = -1.1134
alpha = -1.113417 lossBound = -0.202283 W1 = 0.164853 N1 = 0.017403 deltaLoss = -0.201958
Updating 0 features
Loss was 8.071094190321432, now 8.070608043800366, delta -0.000486
parallelUpdate: 1.251 0.035000
increaseLambda: 1.113 0.003000
Updating 0 features
NewtonStep: 1.252 0.001000
increaseLambda: 1.116 0.002000
Updating 0 features
NewtonStep: 1.248 0.005000
increaseLambda: 1.25 0.002000
Undoing contribution: was 0.053438678636574366 now 0.05338846461826918
82: time = 1.250000 loss = 8.004534
'X01.1__rev lambda = -0.0288
alpha = 0.294576 lossBound = -0.000006 W1 = 0.010072 N1 = 0.008264 deltaLoss = -0.000050
increaseLambda: 1.256 0.002000
74: time = 1.256000 loss = 8.841928
'X02 lambda = 0.0807
alpha = 0.080729 lossBound = -0.000014 W1 = 0.074224 N1 = 0.077866 deltaLoss = -0.000069
Search: 1.11 0.004000
NewtonStep: 1.252 0.001000
increaseLambda: 1.255 0.002000
Undoing contribution: was 0.2033223344457019 now 0.20325904633413627
91: time = 1.255000 loss = 7.353220
'X15__rev lambda = -1.0027
alpha = 0.213236 lossBound = -0.000010 W1 = 0.019751 N1 = 0.017938 deltaLoss = -0.000063
Updating 3 features
Search: 1.258 0.005000
Updating 0 features
Updating 3 features
increaseLambda: 1.253 0.001000
Undoing contribution: was 0.0913600557261188 now 0.09135545693672417
224: time = 1.253000 loss = 6.636431
'X18__rev lambda = 0.0687
alpha = -0.019769 lossBound = -0.000001 W1 = 0.784639 N1 = 0.789072 deltaLoss = -0.000005
increaseLambda: 1.25 0.002000
Undoing: newLoss 7.772638409824831, oldLoss 7.771246706084797, deltaLossBound -2.2096444914107956E-5
NewtonStep: 1.025 0.049000
Search: 1.108 0.005000
Updating 0 features
NewtonStep: 1.249 0.006000
NewtonStep: 1.073 0.045000
increaseLambda: 1.109 0.003000
16: time = 1.109000 loss = 6.702728
X02*X14: lambda = -2.4337 min = 0.0000 max = 1,424.2410
alpha = -2.433738 lossBound = -0.016864 W1 = 0.026629 N1 = 0.007418 deltaLoss = -0.055627
increaseLambda: 1.253 0.001000
Undoing contribution: was 0.13989664076791056 now 0.1396864754333245
211: time = 1.253000 loss = 8.070398
'X19__rev lambda = -0.0380
alpha = 0.118489 lossBound = -0.000093 W1 = 0.078327 N1 = 0.072812 deltaLoss = -0.000210
NewtonStep: 1.254 0.001000
Updating 0 features
Search: 1.116 0.003000
increaseLambda: 1.26 0.002000
159: time = 1.260000 loss = 8.675830
'X12__rev lambda = 0.0749
alpha = 0.074896 lossBound = -0.000002 W1 = 0.742054 N1 = 0.744751 deltaLoss = -0.000041
increaseLambda: 1.251 0.001000
Updating 5 features
NewtonStep: 1.254 0.001000
increaseLambda: 1.25 0.001000
Undoing: newLoss 7.3933359452398975, oldLoss 7.387743626433111, deltaLossBound -4.4852251495992174E-5
Updating 0 features
NewtonStep: 1.108 0.040000
increaseLambda: 1.256 0.002000
225: time = 1.256000 loss = 6.636427
'X18__rev lambda = 0.7572
alpha = 0.017996 lossBound = -0.000001 W1 = 0.744367 N1 = 0.749152 deltaLoss = -0.000005
Updating 1 features
Reducing newton stepsize from 0.3112373161217926 to 0.07039393098641242
NewtonStep: 1.258 0.006000
Search: 1.12 0.004000
Updating 0 features
NewtonStep: 1.261 0.001000
NewtonStep: 1.257 0.001000
increaseLambda: 1.256 0.002000
Undoing contribution: was 0.0010031042988095594 now 9.95636279895179E-4
212: time = 1.256000 loss = 8.070390
'X19__rev lambda = 0.2497
alpha = -0.040440 lossBound = -0.000004 W1 = 0.016891 N1 = 0.019740 deltaLoss = -0.000007
increaseLambda: 1.114 0.004000
14: time = 1.114000 loss = 6.915632
'X19__rev lambda = -0.3863
alpha = -0.386314 lossBound = -0.209046 W1 = 0.290924 N1 = 0.064123 deltaLoss = -0.094889
Updating 0 features
Updating 0 features
increaseLambda: 1.252 0.002000
increaseLambda: 1.112 0.004000
13: time = 1.112000 loss = 7.010521
'X18__rev lambda = 0.7810
alpha = 0.781026 lossBound = -0.276219 W1 = 0.680802 N1 = 0.903721 deltaLoss = -0.215956
NewtonStep: 1.255 0.005000
increaseLambda: 1.26 0.002000
Undoing contribution: was 0.03563759117893218 now 0.035611485731613664
86: time = 1.260000 loss = 7.983694
'X09 lambda = 0.0000
alpha = 0.070394 lossBound = -0.000015 W1 = 0.005898 N1 = 0.004423 deltaLoss = -0.000026
NewtonStep: 1.257 0.001000
increaseLambda: 1.119 0.003000
12: time = 1.119000 loss = 7.629940
'X19__rev lambda = -0.5090
alpha = -0.508989 lossBound = -0.432765 W1 = 0.434988 N1 = 0.067558 deltaLoss = -0.201076
increaseLambda: 1.077 0.004000
Undoing: newLoss 6.8133965175513005, oldLoss 6.846913690356191, deltaLossBound -0.13426404119601945
increaseLambda: 1.263 0.002000
160: time = 1.263000 loss = 8.675803
'X12__rev lambda = -1.1139
alpha = -0.036523 lossBound = -0.000011 W1 = 0.109223 N1 = 0.103152 deltaLoss = -0.000027
increaseLambda: 1.258 0.001000
Updating 0 features
Undoing contribution: was 0.09135545693672417 now 0.09135097881267304
226: time = 1.258000 loss = 6.636422
'X18__rev lambda = 0.0492
alpha = -0.019501 lossBound = -0.000001 W1 = 0.784639 N1 = 0.789072 deltaLoss = -0.000004
increaseLambda: 1.029 0.004000
Undoing: newLoss 7.1606509524073285, oldLoss 7.226477357516432, deltaLossBound -0.2762190915396563
Updating 0 features
increaseLambda: 1.11 0.002000
Undoing: newLoss 6.636754516644801, oldLoss 6.655445976485627, deltaLossBound -0.07784304617657012
NewtonStep: 1.262 0.006000
Search: 1.255 0.004000
Updating 0 features
Updating 1 features
increaseLambda: 1.123 0.003000
17: time = 1.123000 loss = 6.694839
X18: lambda = -2.1315 min = 2.0000 max = 1,115.0000
alpha = -2.131501 lossBound = -0.016267 W1 = 0.030977 N1 = 0.010510 deltaLoss = -0.052300
NewtonStep: 1.259 0.001000
increaseLambda: 1.256 0.001000
Undoing: newLoss 8.00748567262853, oldLoss 8.004533957279031, deltaLossBound -7.2137405653068594E-6
increaseLambda: 1.258 0.001000
Undoing contribution: was 0.1396864754333245 now 0.1396841080080873
213: time = 1.258000 loss = 8.070388
'X19__rev lambda = -0.0258
alpha = 0.012174 lossBound = -0.000001 W1 = 0.078221 N1 = 0.072812 deltaLoss = -0.000002
NewtonStep: 1.261 0.006000
NewtonStep: 1.264 0.001000
Updating 0 features
Updating 7 features
NewtonStep: 1.127 0.045000
increaseLambda: 1.256 0.001000
78: time = 1.256000 loss = 7.771091
'X03__rev lambda = -0.2507
alpha = -0.250703 lossBound = -0.000022 W1 = 0.046599 N1 = 0.044419 deltaLoss = -0.000156
NewtonStep: 1.259 0.001000
increaseLambda: 1.263 0.001000
75: time = 1.263000 loss = 8.841887
increaseLambda: 1.26 0.001000
'X02 lambda = -0.2301
227: time = 1.260000 loss = 6.636418
alpha = -0.132128 lossBound = -0.000009 W1 = 0.021783 N1 = 0.019904 deltaLoss = -0.000041
'X18__rev lambda = 0.7749
alpha = 0.017754 lossBound = -0.000001 W1 = 0.744367 N1 = 0.749152 deltaLoss = -0.000004
increaseLambda: 1.257 0.001000
Search: 1.256 0.004000
increaseLambda: 1.263 0.002000
Undoing: newLoss 7.355099784672214, oldLoss 7.353220122141258, deltaLossBound -4.33563887908505E-6
Updating 0 features
increaseLambda: 1.266 0.002000
Undoing contribution: was 0.006873992453443062 now 0.006855641144671804
161: time = 1.266000 loss = 8.675785
'X12__rev lambda = 0.3070
alpha = -0.036562 lossBound = -0.000002 W1 = 0.525145 N1 = 0.529734 deltaLoss = -0.000018
increaseLambda: 1.113 0.003000
NewtonStep: 1.261 0.001000
increaseLambda: 1.26 0.001000
214: time = 1.260000 loss = 8.070380
'X19__rev lambda = -0.9147
alpha = -0.020804 lossBound = -0.000003 W1 = 0.092771 N1 = 0.087134 deltaLoss = -0.000008
increaseLambda: 1.081 0.004000
Updating 0 features
Updating 0 features
increaseLambda: 1.033 0.004000
increaseLambda: 1.257 0.001000
76: time = 1.257000 loss = 7.387666
'X08 lambda = 0.2929
NewtonStep: 1.267 0.001000
alpha = 0.292940 lossBound = -0.000045 W1 = 0.004493 N1 = 0.006204 deltaLoss = -0.000078
NewtonStep: 1.261 0.001000
increaseLambda: 1.264 0.001000
increaseLambda: 1.263 0.002000
Undoing contribution: was 0.09135097881267304 now 0.0913466182062451
228: time = 1.263000 loss = 6.636414
'X18__rev lambda = 0.0300
alpha = -0.019236 lossBound = -0.000001 W1 = 0.784639 N1 = 0.789072 deltaLoss = -0.000004
Updating 0 features
Updating 0 features
NewtonStep: 1.265 0.005000
NewtonStep: 1.263 0.000000
increaseLambda: 1.269 0.002000
Undoing contribution: was 0.0037158779024104804 now 0.0036941347379948696
162: time = 1.269000 loss = 8.675763
'X12__rev lambda = -0.2317
alpha = 0.034446 lossBound = -0.000009 W1 = 0.098138 N1 = 0.092192 deltaLoss = -0.000022
increaseLambda: 1.263 0.002000
Undoing contribution: was 0.1396841080080873 now 0.13967662726459953
215: time = 1.263000 loss = 8.070373
'X19__rev lambda = -0.0041
alpha = 0.021704 lossBound = -0.000003 W1 = 0.078224 N1 = 0.072812 deltaLoss = -0.000007
Search: 1.116 0.003000
Search: 1.261 0.004000
increaseLambda: 1.131 0.004000
Undoing: newLoss 6.745584955897296, oldLoss 6.758355299447344, deltaLossBound -0.0168643412051168
Updating 0 features
Updating 0 features
increaseLambda: 1.267 0.002000
Undoing contribution: was 0.013456397628773297 now 0.013414051696394013
87: time = 1.267000 loss = 7.983652
Updating 0 features
'X09 lambda = -0.7748
alpha = 0.161831 lossBound = -0.000009 W1 = 0.016933 N1 = 0.015122 deltaLoss = -0.000042
increaseLambda: 1.265 0.002000
229: time = 1.265000 loss = 6.636409
NewtonStep: 1.264 0.001000
'X18__rev lambda = 0.7924
alpha = 0.017515 lossBound = -0.000001 W1 = 0.744367 N1 = 0.749152 deltaLoss = -0.000004
NewtonStep: 1.261 0.005000
NewtonStep: 1.27 0.001000
Updating 0 features
increaseLambda: 1.262 0.001000
83: time = 1.262000 loss = 8.004466
'X01.1__rev lambda = -0.2301
alpha = -0.230060 lossBound = -0.000007 W1 = 0.017686 N1 = 0.015796 deltaLoss = -0.000068
Updating 0 features
NewtonStep: 1.266 0.001000
NewtonStep: 1.269 0.006000
Search: 1.085 0.004000
increaseLambda: 1.265 0.001000
216: time = 1.265000 loss = 8.070365
'X19__rev lambda = -0.9353
alpha = -0.020604 lossBound = -0.000003 W1 = 0.092771 N1 = 0.087134 deltaLoss = -0.000008
increaseLambda: 1.262 0.001000
Undoing contribution: was 0.17867323929155113 now 0.1785062833661162
79: time = 1.262000 loss = 7.770924
'X03__rev lambda = -0.2171
alpha = 0.323806 lossBound = -0.000027 W1 = 0.021517 N1 = 0.019680 deltaLoss = -0.000167
increaseLambda: 1.271 0.001000
Undoing: newLoss 8.677037132041523, oldLoss 8.675763175637936, deltaLossBound -1.8155781603480378E-6
increaseLambda: 1.119 0.003000
Search: 1.038 0.005000
18: time = 1.119000 loss = 6.621582
'X19__rev lambda = -0.5713
Updating 0 features
alpha = -0.266912 lossBound = -0.077843 W1 = 0.177076 N1 = 0.057554 deltaLoss = -0.033864
Search: 1.269 0.005000
increaseLambda: 1.267 0.001000
Undoing contribution: was 0.0913466182062451 now 0.09134237205090309
230: time = 1.267000 loss = 6.636405
'X18__rev lambda = 0.0110
alpha = -0.018975 lossBound = -0.000001 W1 = 0.784639 N1 = 0.789072 deltaLoss = -0.000004
increaseLambda: 1.134 0.003000
NewtonStep: 1.266 0.001000
Updating 0 features
increaseLambda: 1.27 0.001000
Undoing: newLoss 8.843630861180152, oldLoss 8.841887485159178, deltaLossBound -1.0190631347067801E-5
Updating 0 features
NewtonStep: 1.268 0.001000
NewtonStep: 1.263 0.006000
increaseLambda: 1.273 0.002000
increaseLambda: 1.27 0.001000
92: time = 1.270000 loss = 7.353190
'X15__rev lambda = -0.1559
alpha = -0.155879 lossBound = -0.000004 W1 = 0.023177 N1 = 0.021364 deltaLoss = -0.000030
increaseLambda: 1.268 0.002000
Undoing contribution: was 0.0010360021929237118 now 0.0010290006447273836
217: time = 1.268000 loss = 8.070358
'X19__rev lambda = -0.1555
alpha = 0.018791 lossBound = -0.000003 W1 = 0.128267 N1 = 0.122302 deltaLoss = -0.000007
Updating 0 features
increaseLambda: 1.269 0.001000
231: time = 1.269000 loss = 6.636401
'X18__rev lambda = 0.8097
alpha = 0.017280 lossBound = -0.000001 W1 = 0.744368 N1 = 0.749152 deltaLoss = -0.000004
increaseLambda: 1.272 0.002000
NewtonStep: 1.268 0.000000
increaseLambda: 1.264 0.001000
Undoing contribution: was 0.007515216381198573 now 0.0073965203551239565
77: time = 1.265000 loss = 7.387547
'X08 lambda = 0.7596
alpha = -0.354367 lossBound = -0.000068 W1 = 0.002540 N1 = 0.004272 deltaLoss = -0.000119
Updating 0 features
Updating 0 features
increaseLambda: 1.089 0.004000
16: time = 1.089000 loss = 6.741508
Updating 0 features
'X14__rev lambda = 0.5891
alpha = 0.589090 lossBound = -0.134264 W1 = 0.761540 N1 = 0.909504 deltaLoss = -0.105406
NewtonStep: 1.272 0.005000
Reducing newton stepsize from -0.01871801327572634 to -0.01102362343273023
NewtonStep: 1.27 0.001000
Reducing newton stepsize from 0.267266693890273 to 0.02880621894707036
NewtonStep: 1.267 0.005000
increaseLambda: 1.041 0.003000
13: time = 1.042000 loss = 7.010521
'X18__rev lambda = 0.7810
alpha = 0.781026 lossBound = -0.276219 W1 = 0.680802 N1 = 0.903721 deltaLoss = -0.215956
increaseLambda: 1.27 0.002000
218: time = 1.270000 loss = 8.070351
'X19__rev lambda = -1.9299
alpha = -0.019697 lossBound = -0.000003 W1 = 0.094690 N1 = 0.089032 deltaLoss = -0.000007
Updating 1 features
Search: 1.138 0.004000
Updating 0 features
NewtonStep: 1.267 0.005000
increaseLambda: 1.283 0.013000
Undoing contribution: was 0.09134237205090309 now 0.09133892810774755
232: time = 1.283000 loss = 6.636397
'X18__rev lambda = 0.0000
alpha = -0.011024 lossBound = -0.000001 W1 = 0.784823 N1 = 0.789072 deltaLoss = -0.000003
increaseLambda: 1.28 0.013000
Undoing contribution: was 0.05338846461826918 now 0.05337980127712427
84: time = 1.280000 loss = 8.004457
increaseLambda: 1.285 0.013000
'X01.1__rev lambda = 0.0000
88: time = 1.285000 loss = 7.983587
NewtonStep: 1.282 0.012000
'X09 lambda = -0.7414
alpha = 0.028806 lossBound = -0.000005 W1 = 0.009779 N1 = 0.008264 deltaLoss = -0.000009
alpha = -0.149138 lossBound = -0.000012 W1 = 0.030055 N1 = 0.027990 deltaLoss = -0.000065
Updating 0 features
NewtonStep: 1.284 0.001000
increaseLambda: 1.28 0.013000
80: time = 1.280000 loss = 7.770806
'X03__rev lambda = -0.4533
alpha = -0.189915 lossBound = -0.000017 W1 = 0.046742 N1 = 0.044379 deltaLoss = -0.000118
increaseLambda: 1.283 0.001000
Undoing contribution: was 0.0010290006447273836 now 0.0010223935931335515
219: time = 1.283000 loss = 8.070345
'X19__rev lambda = -0.1372
alpha = 0.018257 lossBound = -0.000002 W1 = 0.128267 N1 = 0.122302 deltaLoss = -0.000007
Search: 1.29 0.017000
Search: 1.288 0.016000
Updating 1 features
Updating 0 features
increaseLambda: 1.285 0.001000
233: time = 1.285000 loss = 6.636397
'X18__rev lambda = -0.6202
alpha = -0.020075 lossBound = -0.000000 W1 = 0.003957 N1 = 0.002158 deltaLoss = -0.000000
NewtonStep: 1.284 0.001000
NewtonStep: 1.288 0.018000
Updating 0 features
Updating 0 features
increaseLambda: 1.291 0.001000
163: time = 1.291000 loss = 8.675727
'X12__rev lambda = 0.0699
alpha = 0.069852 lossBound = -0.000002 W1 = 0.743975 N1 = 0.746646 deltaLoss = -0.000036
increaseLambda: 1.153 0.015000
NewtonStep: 1.286 0.001000
16: time = 1.153000 loss = 6.702728
X02*X14: lambda = -2.4337 min = 0.0000 max = 1,424.2410
alpha = -2.433738 lossBound = -0.016864 W1 = 0.026629 N1 = 0.007418 deltaLoss = -0.055627
increaseLambda: 1.289 0.001000
76: time = 1.289000 loss = 8.841837
'X02 lambda = 0.0691
alpha = 0.069066 lossBound = -0.000010 W1 = 0.073925 N1 = 0.077516 deltaLoss = -0.000050
NewtonStep: 1.281 0.016000
increaseLambda: 1.286 0.002000
220: time = 1.286000 loss = 8.070338
'X19__rev lambda = -1.9490
alpha = -0.019081 lossBound = -0.000003 W1 = 0.094690 N1 = 0.089032 deltaLoss = -0.000006
Updating 0 features
increaseLambda: 1.289 0.001000
Undoing contribution: was 0.20325904633413627 now 0.20322186970394418
93: time = 1.289000 loss = 7.353153
'X15__rev lambda = -0.8405
alpha = 0.162212 lossBound = -0.000006 W1 = 0.019745 N1 = 0.017938 deltaLoss = -0.000037
Updating 1 features
increaseLambda: 1.287 0.001000
Undoing contribution: was 0.05474382804006737NewtonStep: 1.292 0.001000
 now 0.054742903945784495
234: time = 1.287000 loss = 6.636396
'X18__rev lambda = -0.7970
alpha = 0.017360 lossBound = -0.000000 W1 = 0.013225 N1 = 0.011191 deltaLoss = -0.000001
Updating 0 features
Updating 5 features
Reducing newton stepsize from 0.022214630336916747 to 0.004124375768138719
NewtonStep: 1.287 0.001000
Updating 0 features
increaseLambda: 1.283 0.002000
Undoing: newLoss 7.393127628965068, oldLoss 7.387546978969259, deltaLossBound -4.043985994612475E-5
NewtonStep: 1.285 0.005000
NewtonStep: 1.154 0.036000
Updating 0 features
NewtonStep: 1.288 0.001000
NewtonStep: 1.291 0.006000
Updating 1 features
increaseLambda: 1.294 0.002000
164: time = 1.294000 loss = 8.675703
'X12__rev lambda = -1.1484
alpha = -0.034490 lossBound = -0.000010 W1 = 0.109221 N1 = 0.103152 deltaLoss = -0.000024
Reducing newton stepsize from 0.23575773384579563 to 0.21706052647035184
NewtonStep: 1.285 0.005000
increaseLambda: 1.288 0.001000
Undoing contribution: was 0.13967662726459953 now 0.13967397970892972
221: time = 1.288000 loss = 8.070336
'X19__rev lambda = 0.0000
alpha = 0.004124 lossBound = -0.000002 W1 = 0.077644 N1 = 0.072812 deltaLoss = -0.000003
increaseLambda: 1.286 0.001000
Undoing contribution: was 0.08235576776576504 now 0.08232312572421709
85: time = 1.286000 loss = 8.004424
'X01.1__rev lambda = -0.8898
alpha = 0.235263 lossBound = -0.000004 W1 = 0.010085 N1 = 0.008280 deltaLoss = -0.000033
increaseLambda: 1.29 0.002000
235: time = 1.290000 loss = 6.636395
'X18__rev lambda = -1.4781
alpha = -0.013004 lossBound = -0.000000 W1 = 0.023237 N1 = 0.020602 deltaLoss = -0.000001
Updating 0 features
Updating 0 features
increaseLambda: 1.285 0.002000
Updating 6 features
Updating 0 features
increaseLambda: 1.292 0.001000
Undoing contribution: was 0.013414051696394013 now 0.013359020209575833
89: time = 1.292000 loss = 7.983532
'X09 lambda = -0.5900
alpha = 0.184852 lossBound = -0.000011 W1 = 0.016937 N1 = 0.015122 deltaLoss = -0.000055
increaseLambda: 1.286 0.001000
NewtonStep: 1.289 0.001000
Updating 34 features
Undoing contribution: was 0.1785062833661162 now 0.17841537151625556
81: time = 1.286000 loss = 7.770715
NewtonStep: 1.145 0.036000
NewtonStep: 1.295 0.001000
'X03__rev lambda = 0.0000
alpha = 0.217061 lossBound = -0.000015 W1 = 0.021434 N1 = 0.019680 deltaLoss = -0.000091
NewtonStep: 1.291 0.001000
increaseLambda: 1.157 0.003000
Undoing: newLoss 6.82661047098302, oldLoss 6.862025816405533, deltaLossBound -0.1370749031490464
increaseLambda: 1.291 0.002000
Undoing contribution: was 0.0010223935931335515 now 0.001018436859151316
222: time = 1.291000 loss = 8.070332
'X19__rev lambda = -0.1231
alpha = 0.014116 lossBound = -0.000001 W1 = 0.128266 N1 = 0.122302 deltaLoss = -0.000004
increaseLambda: 1.297 0.002000
Undoing contribution: was 0.006855641144671804 now 0.006836236870969298
165: time = 1.297000 loss = 8.675684
'X12__rev lambda = 0.2694
alpha = -0.037610 lossBound = -0.000002 W1 = 0.525145 N1 = 0.529734 deltaLoss = -0.000019
increaseLambda: 1.292 0.001000
Undoing contribution: was 0.054742903945784495 now 0.05474218433479059
236: time = 1.292000 loss = 6.636394
'X18__rev lambda = -0.7817
alpha = 0.015303 lossBound = -0.000000 W1 = 0.013225 N1 = 0.011191 deltaLoss = -0.000001
Updating 0 features
Updating 6 features
Updating 0 features
Updating 0 features
NewtonStep: 1.296 0.007000
NewtonStep: 1.157 0.034000
NewtonStep: 1.292 0.001000
Updating 0 features
NewtonStep: 1.293 0.001000
increaseLambda: 1.148 0.003000
Search: 1.288 0.003000
Undoing: newLoss 6.675931546456287, oldLoss 6.70272784384746, deltaLossBound -0.10692962458071793
NewtonStep: 1.298 0.001000
Updating 0 features
increaseLambda: 1.16 0.003000
NewtonStep: 1.296 0.007000
increaseLambda: 1.297 0.001000
increaseLambda: 1.293 0.001000
223: time = 1.293000 loss = 8.070326
Undoing: newLoss 8.843635809207797, oldLoss 8.841837055890474, deltaLossBound -6.665889617509194E-6
'X19__rev lambda = -1.9677
alpha = -0.018644 lossBound = -0.000003 W1 = 0.094690 N1 = 0.089032 deltaLoss = -0.000006
increaseLambda: 1.294 0.001000
237: time = 1.294000 loss = 6.636394
'X18__rev lambda = -0.6463
alpha = -0.026109 lossBound = -0.000000 W1 = 0.003957 N1 = 0.002158 deltaLoss = -0.000001
Updating 0 features
Updating 0 features
increaseLambda: 1.3 0.002000
Undoing contribution: was 0.0036941347379948696 now 0.0036716490355855
Updating 0 features
increaseLambda: 1.29 0.002000
78: time = 1.290000 loss = 7.387476
166: time = 1.300000 loss = 8.675662
'X08 lambda = 0.2784
'X12__rev lambda = -0.1967
alpha = 0.278362 lossBound = -0.000040 W1 = 0.004463 N1 = 0.006187 deltaLoss = -0.000071
alpha = 0.035029 lossBound = -0.000009 W1 = 0.098138 N1 = 0.092192 deltaLoss = -0.000022
NewtonStep: 1.292 0.006000
NewtonStep: 1.295 0.001000
NewtonStep: 1.294 0.001000
Updating 4 features
increaseLambda: 1.298 0.002000
increaseLambda: 1.16 0.003000
94: time = 1.298000 loss = 7.353124
Undoing: newLoss 6.670995727834094, oldLoss 6.694838679114294, deltaLossBound -0.09412036442610594
'X15__rev lambda = -0.2878
alpha = -0.131880 lossBound = -0.000004 W1 = 0.023244 N1 = 0.021364 deltaLoss = -0.000029
NewtonStep: 1.157 0.038000
Updating 4 features
increaseLambda: 1.151 0.003000
Updating 0 features
increaseLambda: 1.299 0.002000
Updating 0 features
increaseLambda: 1.293 0.001000
86: time = 1.293000 loss = 8.004364
'X01.1__rev lambda = -0.4862
alpha = -0.256123 lossBound = -0.000006 W1 = 0.017604 N1 = 0.015796 deltaLoss = -0.000061
Search: 1.162 0.002000
NewtonStep: 1.293 0.007000
NewtonStep: 1.151 0.039000
NewtonStep: 1.302 0.002000
increaseLambda: 1.297 0.002000
Undoing contribution: was 6.723913796226672E-5 now 6.620552806681562E-5
238: time = 1.297000 loss = 6.636393
'X18__rev lambda = -0.1715
alpha = 0.047636 lossBound = -0.000001 W1 = 0.001799 N1 = 0.000000 deltaLoss = -0.000001
increaseLambda: 1.296 0.002000
Undoing contribution: was 0.001018436859151316 now 0.0010125059479349486
224: time = 1.296000 loss = 8.070320
'X19__rev lambda = -0.1058
alpha = 0.017302 lossBound = -0.000002 W1 = 0.128267 N1 = 0.122302 deltaLoss = -0.000006
Updating 2 features
Updating 0 features
Updating 0 features
increaseLambda: 1.294 0.001000
Undoing: newLoss 7.772934937948502, oldLoss 7.7707151145730995, deltaLossBound -1.2225858064055409E-5
NewtonStep: 1.155 0.041000
NewtonStep: 1.298 0.001000
NewtonStep: 1.297 0.001000
increaseLambda: 1.303 0.001000
Undoing: newLoss 8.67694265803645, oldLoss 8.675661581008205, deltaLossBound -1.6849710538038604E-6
increaseLambda: 1.163 0.003000
Search: 1.154 0.003000
increaseLambda: 1.16 0.003000
Undoing: newLoss 7.537207567525323, oldLoss 7.629940035730579, deltaLossBound -0.38088372238337287
increaseLambda: 1.295 0.001000
increaseLambda: 1.165 0.003000
15: time = 1.165000 loss = 6.801020
increaseLambda: 1.299 0.001000
239: time = 1.299000 loss = 6.636392
'X19__rev lambda = -0.3273
alpha = -0.327258 lossBound = -0.137075 W1 = 0.236450 N1 = 0.063125 deltaLoss = -0.061005
'X18__rev lambda = -0.6749
alpha = -0.028626 lossBound = -0.000000 W1 = 0.003957 N1 = 0.002158 deltaLoss = -0.000001
Updating 24 features
increaseLambda: 1.298 0.001000
225: time = 1.298000 loss = 8.070314
'X19__rev lambda = -1.9858
alpha = -0.018082 lossBound = -0.000002 W1 = 0.094690 N1 = 0.089032 deltaLoss = -0.000006
increaseLambda: 1.305 0.002000
Updating 0 features
Newton: returning 0.10981139625589317 
Updating 0 features
increaseLambda: 1.155 0.004000
Undoing: newLoss 6.955119031351454, oldLoss 7.0105210673725065, deltaLossBound -0.20904605988986236
NewtonStep: 1.3 0.002000
Search: 1.304 0.005000
Updating 4 features
NewtonStep: 1.153 0.034000
Search: 1.166 0.003000
increaseLambda: 1.157 0.003000
17: time = 1.157000 loss = 6.655446
'X19__rev lambda = -0.3044
alpha = -0.304359 lossBound = -0.106930 W1 = 0.202251 N1 = 0.057554 deltaLoss = -0.047282
Updating 0 features
Updating 0 features
increaseLambda: 1.163 0.003000
increaseLambda: 1.159 0.004000
Undoing: newLoss 6.8691785983444325, oldLoss 6.915632113466054, deltaLossBound -0.16029308186473715
increaseLambda: 1.301 0.001000
Undoing contribution: was 0.018882261239332895 now 0.018877550332315526
226: time = 1.301000 loss = 8.070309
'X19__rev lambda = -0.4481
alpha = 0.017042 lossBound = -0.000002 W1 = 0.081119 N1 = 0.075656 deltaLoss = -0.000005
NewtonStep: 1.299 0.006000
NewtonStep: 1.297 0.007000
increaseLambda: 1.305 0.001000
77: time = 1.306000 loss = 8.841817
'X02__rev lambda = 0.0449
alpha = 0.044913 lossBound = -0.000007 W1 = 0.120897 N1 = 0.125946 deltaLoss = -0.000020
Updating 0 features
Search: 1.299 0.004000
NewtonStep: 1.302 0.001000
Updating 0 features
increaseLambda: 1.301 0.002000
Undoing contribution: was 0.08232312572421709 now 0.08226999554899418
87: time = 1.301000 loss = 8.004310
'X01.1__rev lambda = -0.5878
alpha = 0.302054 lossBound = -0.000007 W1 = 0.010089 N1 = 0.008280 deltaLoss = -0.000053
NewtonStep: 1.306 0.008000
increaseLambda: 1.299 0.002000
Undoing contribution: was 0.0073965203551239565 now 0.007293198751026639
79: time = 1.299000 loss = 7.387372
'X08 lambda = 0.4237
alpha = -0.335937 lossBound = -0.000058 W1 = 0.002531 N1 = 0.004272 deltaLoss = -0.000103
increaseLambda: 1.3 0.001000
82: time = 1.300000 loss = 7.770651
'X03__rev lambda = -0.1709
alpha = -0.170903 lossBound = -0.000012 W1 = 0.013568 N1 = 0.011590 deltaLoss = -0.000064
increaseLambda: 1.156 0.003000
Undoing: newLoss 6.606515193596911, oldLoss 6.621582021809836, deltaLossBound -0.05704693813515384
increaseLambda: 1.159 0.004000
increaseLambda: 1.169 0.003000
18: time = 1.169000 loss = 6.653483
'X19__rev lambda = -0.2888
alpha = -0.288804 lossBound = -0.094120 W1 = 0.191553 N1 = 0.057554 deltaLoss = -0.041356
increaseLambda: 1.304 0.002000
227: time = 1.304000 loss = 8.070304
'X19__rev lambda = -2.0021
alpha = -0.016311 lossBound = -0.000002 W1 = 0.094689 N1 = 0.089032 deltaLoss = -0.000005
Search: 1.166 0.003000
Updating 0 features
increaseLambda: 1.308 0.002000
Undoing contribution: was 0.20322186970394418 now 0.20319470686622998
95: time = 1.308000 loss = 7.353097
Search: 1.311 0.006000
'X15__rev lambda = -0.7023
alpha = 0.138141 lossBound = -0.000004 W1 = 0.019743 N1 = 0.017938 deltaLoss = -0.000027
NewtonStep: 1.305 0.001000
increaseLambda: 1.163 0.004000
increaseLambda: 1.159 0.003000
increaseLambda: 1.312 0.001000
167: time = 1.312000 loss = 8.675628
'X12__rev lambda = 0.0673
alpha = 0.067314 lossBound = -0.000002 W1 = 0.744217 N1 = 0.746881 deltaLoss = -0.000033
increaseLambda: 1.306 0.001000
Undoing contribution: was 0.0010125059479349486 now 0.0010067904061955002
228: time = 1.306000 loss = 8.070299
'X19__rev lambda = -0.0888
alpha = 0.016986 lossBound = -0.000002 W1 = 0.128267 N1 = 0.122302 deltaLoss = -0.000006
Newton: returning 0.1373031475857202 
Updating 1 features
increaseLambda: 1.169 0.003000
13: time = 1.169000 loss = 7.468623
Updating 0 features
'X14__rev lambda = 0.9291
alpha = 0.428816 lossBound = -0.380884 W1 = 0.543766 N1 = 0.885372 deltaLoss = -0.161317
Search: 1.162 0.003000
Updating 0 features
NewtonStep: 1.308 0.002000
NewtonStep: 1.314 0.002000
Updating 0 features
Updating 0 features
NewtonStep: 1.313 0.007000
NewtonStep: 1.307 0.006000
Search: 1.162 0.003000
Updating 7 features
NewtonStep: 1.129 0.040000
Updating 0 features
increaseLambda: 1.309 0.001000
229: time = 1.309000 loss = 8.070293
'X19__rev lambda = -2.0198
alpha = -0.017736 lossBound = -0.000002 W1 = 0.094690 N1 = 0.089032 deltaLoss = -0.000006
Reducing newton stepsize from 0.19220731802263225 to 0.014338777450067171
NewtonStep: 1.306 0.006000
increaseLambda: 1.316 0.002000
168: time = 1.316000 loss = 8.675606
'X12__rev lambda = -1.1818
alpha = -0.033417 lossBound = -0.000009 W1 = 0.109221 N1 = 0.103152 deltaLoss = -0.000022
Updating 0 features
Search: 1.168 0.005000
increaseLambda: 1.308 0.001000
Undoing: newLoss 8.007296853995735, oldLoss 8.004310397961193, deltaLossBound -5.554720524904689E-6
Updating 1 features
NewtonStep: 1.31 0.001000
increaseLambda: 1.314 0.001000
78: time = 1.314000 loss = 8.841764
'X02__rev lambda = -0.1731
alpha = -0.083006 lossBound = -0.000020 W1 = 0.040531 N1 = 0.036880 deltaLoss = -0.000053
increaseLambda: 1.308 0.002000
NewtonStep: 1.307 0.008000
Updating 0 features
Undoing contribution: was 0.0609468550569234 now 0.060936981135491806
83: time = 1.308000 loss = 7.770641
'X03__rev lambda = 0.0000
alpha = 0.014339 lossBound = -0.000008 W1 = 0.023364 N1 = 0.022228 deltaLoss = -0.000010
increaseLambda: 1.166 0.004000
14: time = 1.166000 loss = 6.915632
'X19__rev lambda = -0.3863
alpha = -0.386314 lossBound = -0.209046 W1 = 0.290924 N1 = 0.064123 deltaLoss = -0.094889
NewtonStep: 1.317 0.001000
increaseLambda: 1.165 0.003000
increaseLambda: 1.31 0.002000
19: time = 1.165000 loss = 6.597115
'X19__rev lambda = -0.2354
alpha = -0.235358 lossBound = -0.057047 W1 = 0.155850 N1 = 0.056695 deltaLoss = -0.024467
increaseLambda: 1.312 0.002000
Undoing contribution: was 0.018877550332315526 now 0.018872788176188312
230: time = 1.312000 loss = 8.070288
'X19__rev lambda = -0.4310
alpha = 0.017136 lossBound = -0.000002 W1 = 0.081119 N1 = 0.075656 deltaLoss = -0.000005
increaseLambda: 1.132 0.003000
Undoing: newLoss 6.729393959229657, oldLoss 6.741507869341864, deltaLossBound -0.013318217237039472
Updating 0 features
Updating 0 features
increaseLambda: 1.309 0.002000
Loss was 7.983532127192829, now 7.9834509531242235, delta -0.000081
Undoing: newLoss 7.392930645858402, oldLoss 7.387372272080716, deltaLossBound -3.5926090756843075E-5
parallelUpdate: 1.316 0.024000
NewtonStep: 1.316 0.008000
increaseLambda: 1.319 0.002000
Undoing contribution: was 0.006836236870969298 now 0.006816817461153985
169: time = 1.319000 loss = 8.675586
NewtonStep: 1.313 0.001000
'X12__rev lambda = 0.2317
alpha = -0.037631 lossBound = -0.000002 W1 = 0.525145 N1 = 0.529734 deltaLoss = -0.000019
Updating 0 features
increaseLambda: 1.172 0.004000
15: time = 1.172000 loss = 6.758355
'X15__rev lambda = -1.0336
alpha = -1.033630 lossBound = -0.160293 W1 = 0.141683 N1 = 0.017219 deltaLoss = -0.157277
increaseLambda: 1.314 0.001000
231: time = 1.314000 loss = 8.070284
increaseLambda: 1.317 0.001000
'X19__rev lambda = -2.0362
Undoing: newLoss 7.354979801726378, oldLoss 7.353096915727723, deltaLossBound -4.035366854811236E-6
alpha = -0.016397 lossBound = -0.000002 W1 = 0.094689 N1 = 0.089032 deltaLoss = -0.000005
increaseLambda: 1.134 0.002000
increaseLambda: 1.31 0.001000
NewtonStep: 1.321 0.002000
Updating 0 features
Search: 1.313 0.003000
NewtonStep: 1.316 0.002000
increaseLambda: 1.322 0.001000
Undoing contribution: was 0.0036716490355855 now 0.003649361677889229
170: time = 1.322000 loss = 8.675564
'X12__rev lambda = -0.1618
alpha = 0.034867 lossBound = -0.000009 W1 = 0.098138 N1 = 0.092192 deltaLoss = -0.000022
increaseLambda: 1.319 0.002000
increaseLambda: 1.315 0.002000
88: time = 1.315000 loss = 8.004258
'X01.1__rev lambda = -0.2028
alpha = -0.202759 lossBound = -0.000006 W1 = 0.017535 N1 = 0.015660 deltaLoss = -0.000052
Updating 0 features
Loss was 6.636391699754905, now 6.636385357290239, delta -0.000006
parallelUpdate: 1.318 0.019000
Updating 0 features
increaseLambda: 1.317 0.001000
Undoing contribution: was 0.018872788176188312 now 0.018868120600980195
232: time = 1.317000 loss = 8.070279
'X19__rev lambda = -0.4140
alpha = 0.016962 lossBound = -0.000002 W1 = 0.081119 N1 = 0.075656 deltaLoss = -0.000005
NewtonStep: 1.314 0.006000
Updating 1 features
Updating 0 features
NewtonStep: 1.321 0.007000
Updating 0 features
NewtonStep: 1.319 0.001000
NewtonStep: 1.324 0.002000
Search: 1.314 0.004000
NewtonStep: 1.318 0.001000
increaseLambda: 1.315 0.001000
Undoing contribution: was 0.13789973984365747 now 0.13787269543365624
84: time = 1.315000 loss = 7.770614
'X03 lambda = -2.5976
alpha = 0.136884 lossBound = -0.000008 W1 = 0.010764 N1 = 0.008955 deltaLoss = -0.000027
Updating 4 features
Search: 1.138 0.004000
NewtonStep: 1.101 0.059000
Updating 0 features
increaseLambda: 1.333 0.012000
79: time = 1.333000 loss = 8.841740
'X02__rev lambda = 0.1008
alpha = 0.038177 lossBound = -0.000007 W1 = 0.120323 N1 = 0.125670 deltaLoss = -0.000024
increaseLambda: 1.33 0.011000
Undoing contribution: was 0.05474218433479059increaseLambda: 1.335 0.011000
 now 0.054738081618900016
241: time = 1.330000 loss = 6.636381
171: time = 1.335000 loss = 8.675530
'X18__rev lambda = -0.6976
'X12__rev lambda = 0.1564
alpha = 0.036854 lossBound = -0.000002 W1 = 0.013227 N1 = 0.011191 deltaLoss = -0.000004
alpha = 0.086549 lossBound = -0.000002 W1 = 0.744171 N1 = 0.746646 deltaLoss = -0.000034
increaseLambda: 1.329 0.011000
233: time = 1.329000 loss = 8.070274
'X19__rev lambda = -2.0524
alpha = -0.016222 lossBound = -0.000002 W1 = 0.094689 N1 = 0.089032 deltaLoss = -0.000005
Reducing newton stepsize from 0.6845063168319311 to 0.4164049472336834
NewtonStep: 1.332 0.016000
increaseLambda: 1.325 0.011000
80: time = 1.325000 loss = 7.387308
Updating 6 features
'X08 lambda = 0.2626
alpha = 0.262592 lossBound = -0.000036 W1 = 0.004433 N1 = 0.006169 deltaLoss = -0.000064
Updating 0 features
Updating 0 features
NewtonStep: 1.198 0.045000
NewtonStep: 1.331 0.001000
Updating 0 features
NewtonStep: 1.33 0.001000
Search: 1.334 0.015000
NewtonStep: 1.337 0.002000
increaseLambda: 1.151 0.013000
17: time = 1.151000 loss = 6.698539
increaseLambda: 1.334 0.002000
Undoing contribution: was 0.025322409444852173 now 0.025167968095453158
X18: lambda = -1.9673 min = 2.0000 max = 1,115.0000
91: time = 1.334000 loss = 7.983297
'X09__rev lambda = 0.0000
alpha = -1.967296 lossBound = -0.013318 W1 = 0.029231 N1 = 0.010510 deltaLoss = -0.042969
alpha = 0.416405 lossBound = -0.000013 W1 = 0.011153 N1 = 0.009557 deltaLoss = -0.000154
increaseLambda: 1.333 0.002000
Undoing contribution: was 0.12960996332555028 now 0.1296045101757812
242: time = 1.333000 loss = 6.636376
'X18__rev lambda = 0.4360
alpha = -0.021352 lossBound = -0.000001 W1 = 0.780862 N1 = 0.785325 deltaLoss = -0.000005
Updating 0 features
increaseLambda: 1.332 0.002000
Undoing contribution: was 0.0010067904061955002 now 0.0010011463440640622
234: time = 1.332000 loss = 8.070269
'X19__rev lambda = -0.0720
alpha = 0.016879 lossBound = -0.000002 W1 = 0.128267 N1 = 0.122302 deltaLoss = -0.000006
NewtonStep: 1.33 0.015000
Updating 0 features
increaseLambda: 1.338 0.001000
172: time = 1.338000 loss = 8.675498
'X12__rev lambda = -1.2218
alpha = -0.040025 lossBound = -0.000013 W1 = 0.109225 N1 = 0.103152 deltaLoss = -0.000032
increaseLambda: 1.335 0.001000
96: time = 1.335000 loss = 7.353069
'X15__rev lambda = -0.1506
alpha = -0.150597 lossBound = -0.000004 W1 = 0.023116 N1 = 0.021302 deltaLoss = -0.000028
Updating 0 features
NewtonStep: 1.333 0.000000
NewtonStep: 1.333 0.001000
Updating 0 features
increaseLambda: 1.201 0.003000
Undoing: newLoss 6.675931546456287, oldLoss 6.70272784384746, deltaLossBound -0.10692962458071793
increaseLambda: 1.105 0.004000
Updating 0 features
Undoing: newLoss 6.955871132162555, oldLoss 7.0105210673725065, deltaLossBound -0.1787917648588329
increaseLambda: 1.331 0.001000
89: time = 1.331000 loss = 8.004215
'X01.1 lambda = -1.1252
alpha = -0.197212 lossBound = -0.000005 W1 = 0.019958 N1 = 0.018152 deltaLoss = -0.000043
Updating 31 features
NewtonStep: 1.33 0.015000
NewtonStep: 1.34 0.002000
increaseLambda: 1.335 0.002000
243: time = 1.335000 loss = 6.636373
'X18__rev lambda = 0.8437
alpha = 0.013913 lossBound = -0.000000 W1 = 0.744368 N1 = 0.749152 deltaLoss = -0.000003
increaseLambda: 1.334 0.001000
235: time = 1.334000 loss = 8.070263
'X19__rev lambda = -2.0700
alpha = -0.017623 lossBound = -0.000002 W1 = 0.094690 N1 = 0.089032 deltaLoss = -0.000006
Updating 0 features
Updating 2 features
Updating 0 features
NewtonStep: 1.336 0.001000
increaseLambda: 1.332 0.002000
85: time = 1.332000 loss = 7.770537
'X03 lambda = -0.3434
alpha = -0.103449 lossBound = -0.000019 W1 = 0.060156 N1 = 0.056738 deltaLoss = -0.000077
NewtonStep: 1.339 0.006000
increaseLambda: 1.341 0.001000
Undoing contribution: was 0.006816817461153985Updating 1 features
 now 0.006792493808170658
173: time = 1.341000 loss = 8.675474
'X12__rev lambda = 0.1896
alpha = -0.042158 lossBound = -0.000003 W1 = 0.525145 N1 = 0.529734 deltaLoss = -0.000024
NewtonStep: 1.335 0.001000
NewtonStep: 1.331 0.006000
increaseLambda: 1.204 0.003000
Updating 0 features
increaseLambda: 1.337 0.001000
Undoing contribution: was 0.1296045101757812 now 0.1296018432921837
244: time = 1.337000 loss = 6.636370
'X18__rev lambda = 0.4211
alpha = -0.014898 lossBound = -0.000000 W1 = 0.780863 N1 = 0.785325 deltaLoss = -0.000003
Updating 0 features
NewtonStep: 1.342 0.001000
Updating 0 features
increaseLambda: 1.336 0.001000
Undoing contribution: was 0.018868120600980195 now 0.018863409553547147
236: time = 1.336000 loss = 8.070258
'X19__rev lambda = -0.3970
increaseLambda: 1.341 0.002000
alpha = 0.017042 lossBound = -0.000002 W1 = 0.081119 N1 = 0.075656 deltaLoss = -0.000005
80: time = 1.341000 loss = 8.841722
NewtonStep: 1.34 0.006000
'X02__rev lambda = -0.2226
alpha = -0.049500 lossBound = -0.000007 W1 = 0.040514 N1 = 0.036880 deltaLoss = -0.000018
NewtonStep: 1.338 0.001000
Updating 0 features
increaseLambda: 1.333 0.002000
Undoing contribution: was 0.007293198751026639 now 0.0072037141575928085
81: time = 1.333000 loss = 7.387218
'X08 lambda = 0.1062
alpha = -0.317485 lossBound = -0.000050 W1 = 0.002523 N1 = 0.004272 deltaLoss = -0.000089
increaseLambda: 1.109 0.004000
Updating 5 features
NewtonStep: 1.337 0.001000
increaseLambda: 1.344 0.002000
Undoing contribution: was 0.003649361677889229 now 0.003623256295160826
Updating 0 features
NewtonStep: 1.205 0.040000
174: time = 1.344000 loss = 8.675448
'X12__rev lambda = -0.1241
alpha = 0.037764 lossBound = -0.000011 W1 = 0.098140 N1 = 0.092192 deltaLoss = -0.000026
increaseLambda: 1.341 0.001000
Undoing contribution: was 0.013359020209575833 now 0.013312644959569441
92: time = 1.341000 loss = 7.983250
'X09 lambda = -0.3839
alpha = 0.169131 lossBound = -0.000010 W1 = 0.016934 N1 = 0.015122 deltaLoss = -0.000046
increaseLambda: 1.339 0.001000
245: time = 1.339000 loss = 6.636368
'X18__rev lambda = 0.8574
alpha = 0.013710 lossBound = -0.000000 W1 = 0.744368 N1 = 0.749152 deltaLoss = -0.000003
NewtonStep: 1.341 0.006000
Search: 1.206 0.002000
Updating 4 features
Updating 0 features
Updating 0 features
NewtonStep: 1.204 0.035000
increaseLambda: 1.339 0.002000
237: time = 1.339000 loss = 8.070254
'X19__rev lambda = -2.0864
alpha = -0.016307 lossBound = -0.000002 W1 = 0.094689 N1 = 0.089032 deltaLoss = -0.000005
Updating 5 features
NewtonStep: 1.34 0.001000
NewtonStep: 1.345 0.001000
Updating 0 features
Newton: returning 0.0404032769504915 
Updating 0 features
Updating 0 features
NewtonStep: 1.195 0.038000
NewtonStep: 1.337 0.005000
increaseLambda: 1.343 0.002000
Undoing contribution: was 0.20319470686622998 now 0.2031588400777805
97: time = 1.343000 loss = 7.353033
'X15__rev lambda = -0.5432
alpha = 0.159138 lossBound = -0.000005 W1 = 0.019745 N1 = 0.017938 deltaLoss = -0.000036
NewtonStep: 1.34 0.001000
increaseLambda: 1.341 0.001000
Undoing contribution: was 0.1296018432921837 now 0.12959923344825605
246: time = 1.341000 loss = 6.636365
'X18__rev lambda = 0.4063
alpha = -0.014734 lossBound = -0.000000 W1 = 0.780863 N1 = 0.785325 deltaLoss = -0.000003
increaseLambda: 1.208 0.003000
Undoing: newLoss 6.770512485986497, oldLoss 6.8010203220340415, deltaLossBound -0.10264791947286601
increaseLambda: 1.347 0.002000
Undoing contribution: was 0.006792493808170658 now 0.006777159296064323
175: time = 1.347000 loss = 8.675432
'X12__rev lambda = 0.1562
alpha = -0.033344 lossBound = -0.000002 W1 = 0.525145 N1 = 0.529734 deltaLoss = -0.000015
Updating 0 features
increaseLambda: 1.338 0.001000
Undoing contribution: was 0.13787269543365624 now 0.13783450753246831
86: time = 1.338000 loss = 7.770499
'X03 lambda = -2.4345
alpha = 0.163035 lossBound = -0.000011 W1 = 0.010768 N1 = 0.008955 deltaLoss = -0.000038
increaseLambda: 1.209 0.003000
17: time = 1.209000 loss = 6.655446
'X19__rev lambda = -0.3044
alpha = -0.304359 lossBound = -0.106930 W1 = 0.202251 N1 = 0.057554 deltaLoss = -0.047282
increaseLambda: 1.341 0.001000
Undoing contribution: was 0.018863409553547147 now 0.018858792128585652
238: time = 1.341000 loss = 8.070249
'X19__rev lambda = -0.3801
alpha = 0.016869 lossBound = -0.000002 W1 = 0.081119 N1 = 0.075656 deltaLoss = -0.000005
NewtonStep: 1.342 0.001000
Search: 1.113 0.004000
Updating 0 features
Updating 0 features
increaseLambda: 1.207 0.003000
Undoing: newLoss 6.635632674399725, oldLoss 6.653482966623807, deltaLossBound -0.06875673841250586
Updating 1 features
NewtonStep: 1.348 0.001000
NewtonStep: 1.342 0.001000
Updating 0 features
NewtonStep: 1.346 0.005000
increaseLambda: 1.198 0.003000
Undoing: newLoss 6.636754516644801, oldLoss 6.655445976485627, deltaLossBound -0.07784304617657012
increaseLambda: 1.344 0.002000
247: time = 1.344000 loss = 6.636362
'X18__rev lambda = 0.8709
alpha = 0.013560 lossBound = -0.000000 W1 = 0.744368 N1 = 0.749152 deltaLoss = -0.000003
NewtonStep: 1.339 0.006000
Updating 0 features
Updating 0 features
increaseLambda: 1.21 0.002000
increaseLambda: 1.35 0.002000
Undoing: newLoss 8.67669145145684, oldLoss 8.67543234601817, deltaLossBound -4.109151856056759E-6
NewtonStep: 1.345 0.001000
increaseLambda: 1.344 0.002000
239: time = 1.344000 loss = 8.070244
'X19__rev lambda = -2.1025
NewtonStep: 1.347 0.006000
alpha = -0.016133 lossBound = -0.000002 W1 = 0.094689 N1 = 0.089032 deltaLoss = -0.000005
Updating 19 features
increaseLambda: 1.348 0.002000
81: time = 1.348000 loss = 8.841713
'X02__rev lambda = 0.4435
alpha = 0.067243 lossBound = -0.000008 W1 = 0.005109 N1 = 0.007341 deltaLoss = -0.000009
Updating 7 features
increaseLambda: 1.34 0.001000
Undoing: newLoss 7.3927512674971165, oldLoss 7.387218453771479, deltaLossBound -3.17775850899588E-5
NewtonStep: 1.197 0.032000
Updating 2 features
increaseLambda: 1.21 0.003000
NewtonStep: 1.207 0.038000
increaseLambda: 1.346 0.001000
Undoing contribution: was 0.12959923344825605 now 0.12959667954774987
248: time = 1.346000 loss = 6.636360
'X18__rev lambda = 0.3918
alpha = -0.014572 lossBound = -0.000000 W1 = 0.780863 N1 = 0.785325 deltaLoss = -0.000003
increaseLambda: 1.348 0.001000
93: time = 1.348000 loss = 7.983200
'X09 lambda = -0.7370
increaseLambda: 1.351 0.001000
increaseLambda: 1.201 0.003000
alpha = -0.131595 lossBound = -0.000010 W1 = 0.029964 N1 = 0.027906 deltaLoss = -0.000050
Updating 0 features
Updating 0 features
increaseLambda: 1.117 0.004000
14: time = 1.117000 loss = 6.832240
'X15__rev lambda = -1.0680
alpha = -1.067986 lossBound = -0.178792 W1 = 0.155079 N1 = 0.017464 deltaLoss = -0.178282
Updating 0 features
NewtonStep: 1.347 0.001000
NewtonStep: 1.349 0.006000
NewtonStep: 1.343 0.005000
increaseLambda: 1.342 0.002000
Search: 1.214 0.004000
increaseLambda: 1.348 0.001000
249: time = 1.348000 loss = 6.636357
'X18__rev lambda = 0.5067
alpha = 0.013604 lossBound = -0.000000 W1 = 0.749651 N1 = 0.754385 deltaLoss = -0.000003
increaseLambda: 1.344 0.001000
87: time = 1.344000 loss = 7.770456
'X03 lambda = -2.3267
alpha = -0.276849 lossBound = -0.000013 W1 = 0.003407 N1 = 0.001594 deltaLoss = -0.000043
increaseLambda: 1.2 0.003000
20: time = 1.200000 loss = 6.547881
'X15__rev lambda = -0.7790
alpha = -0.779042 lossBound = -0.047015 W1 = 0.072433 N1 = 0.017938 deltaLoss = -0.049234
Search: 1.212 0.002000
increaseLambda: 1.35 0.001000
98: time = 1.350000 loss = 7.353005
'X15__rev lambda = -0.2800
alpha = -0.129447 lossBound = -0.000004 W1 = 0.023182 N1 = 0.021302 deltaLoss = -0.000028
Updating 0 features
increaseLambda: 1.21 0.003000
Undoing: newLoss 7.373124245992058, oldLoss 7.468623278311369, deltaLossBound -0.3271295459025426
Search: 1.204 0.003000
NewtonStep: 1.349 0.001000
Loss was 8.004214923491656, now 8.004198642381086, delta -0.000016
parallelUpdate: 1.347 0.016000
Updating 3 features
Updating 0 features
NewtonStep: 1.204 0.038000
Search: 1.345 0.003000
increaseLambda: 1.35 0.001000
Undoing contribution: was 0.12959667954774987 now 0.1295941532698803
250: time = 1.350000 loss = 6.636355
'X18__rev lambda = 0.3773
alpha = -0.014490 lossBound = -0.000000 W1 = 0.780863 N1 = 0.785325 deltaLoss = -0.000003
NewtonStep: 1.354 0.006000
increaseLambda: 1.217 0.003000
16: time = 1.217000 loss = 6.703009
Newton: returning 0.012640248285205364 
'X15__rev lambda = -1.9982
Updating 0 features
alpha = -0.884791 lossBound = -0.102648 W1 = 0.110619 N1 = 0.017403 deltaLoss = -0.098011
Updating 1 features
increaseLambda: 1.215 0.003000
Updating 0 features
19: time = 1.215000 loss = 6.623714
'X19__rev lambda = -0.2547
alpha = -0.254677 lossBound = -0.068757 W1 = 0.167340 N1 = 0.056695 deltaLoss = -0.029769
NewtonStep: 1.351 0.001000
Search: 1.356 0.005000
increaseLambda: 1.212 0.002000
NewtonStep: 1.354 0.006000
increaseLambda: 1.207 0.003000
18: time = 1.207000 loss = 6.621582
'X19__rev lambda = -0.5713
alpha = -0.266912 lossBound = -0.077843 W1 = 0.177076 N1 = 0.057554 deltaLoss = -0.033864
increaseLambda: 1.347 0.002000
increaseLambda: 1.355 0.001000
82: time = 1.347000 loss = 7.387161
Undoing: newLoss 8.843455930958873, oldLoss 8.841712736918266, deltaLossBound -2.996097479210884E-6
'X08 lambda = 0.2471
alpha = 0.247126 lossBound = -0.000032 W1 = 0.004405 N1 = 0.006152 deltaLoss = -0.000058
increaseLambda: 1.353 0.002000
251: time = 1.353000 loss = 6.636352
'X18__rev lambda = 0.5202
alpha = 0.013492 lossBound = -0.000000 W1 = 0.749651 N1 = 0.754385 deltaLoss = -0.000003
increaseLambda: 1.358 0.002000
176: time = 1.358000 loss = 8.675358
'X12__rev lambda = 0.1015
alpha = 0.101510 lossBound = -0.000004 W1 = 0.714326 N1 = 0.717256 deltaLoss = -0.000074
Updating 0 features
Updating 5 features
increaseLambda: 1.355 0.001000
Undoing contribution: was 0.013312644959569441 now 0.013270064407224036
94: time = 1.355000 loss = 7.983157
Updating 0 features
'X09 lambda = -0.2224
alpha = 0.161490 lossBound = -0.000009 W1 = 0.016933 N1 = 0.015122 deltaLoss = -0.000043
NewtonStep: 1.349 0.005000
NewtonStep: 1.172 0.021000
NewtonStep: 1.354 0.001000
Updating 7 features
increaseLambda: 1.208 0.004000
NewtonStep: 1.211 0.039000
Undoing: newLoss 6.8691785983444325, oldLoss 6.915632113466054, deltaLossBound -0.16029308186473715
increaseLambda: 1.357 0.002000
Updating 0 features
Updating 0 features
Updating 0 features
Search: 1.215 0.003000
NewtonStep: 1.359 0.001000
NewtonStep: 1.352 0.005000
increaseLambda: 1.351 0.002000
Undoing contribution: was 0.13783450753246831 now 0.13780645074966816
88: time = 1.351000 loss = 7.770428
'X03 lambda = -2.2948
alpha = 0.139766 lossBound = -0.000008 W1 = 0.010764 N1 = 0.008955 deltaLoss = -0.000028
NewtonStep: 1.357 0.007000
increaseLambda: 1.355 0.001000
Undoing contribution: was 0.1295941532698803 now 0.1295916678847364
252: time = 1.355000 loss = 6.636350
'X18__rev lambda = 0.3629
alpha = -0.014370 lossBound = -0.000000 W1 = 0.780863 N1 = 0.785325 deltaLoss = -0.000002
Updating 0 features
increaseLambda: 1.353 0.001000
Undoing contribution: was 0.06132738420813867 now 0.06118074340229386
increaseLambda: 1.361 0.002000
177: time = 1.361000 loss = 8.675343
91: time = 1.353000 loss = 8.004052
'X12__rev lambda = -1.2496
'X01.1 lambda = -1.1579
alpha = -0.027751 lossBound = -0.000006 W1 = 0.109218 N1 = 0.103152 deltaLoss = -0.000015
alpha = 0.537829 lossBound = -0.000020 W1 = 0.008614 N1 = 0.006783 deltaLoss = -0.000147
NewtonStep: 1.356 0.001000
increaseLambda: 1.358 0.001000
increaseLambda: 1.175 0.003000
Undoing: newLoss 6.675451122293091, oldLoss 6.698538838289311, deltaLossBound -0.09006138284837921
Undoing contribution: was 0.2031588400777805 now 0.20313264133052
99: time = 1.358000 loss = 7.352979
'X15__rev lambda = -0.4077
alpha = 0.135515 lossBound = -0.000004 W1 = 0.019743 N1 = 0.017938 deltaLoss = -0.000026
Updating 0 features
increaseLambda: 1.218 0.003000
14: time = 1.218000 loss = 7.317351
'X19__rev lambda = -0.4596
alpha = -0.459586 lossBound = -0.327130 W1 = 0.369338 N1 = 0.065189 deltaLoss = -0.151272
increaseLambda: 1.357 0.001000
253: time = 1.357000 loss = 6.636347
'X18__rev lambda = 0.5335
alpha = 0.013380 lossBound = -0.000000 W1 = 0.749651 N1 = 0.754385 deltaLoss = -0.000002
Updating 0 features
NewtonStep: 1.362 0.001000
increaseLambda: 1.212 0.004000
Updating 0 features
NewtonStep: 1.353 0.006000
Search: 1.361 0.004000
Updating 0 features
increaseLambda: 1.215 0.004000
NewtonStep: 1.358 0.001000
16: time = 1.215000 loss = 6.747139
X03*X09: lambda = 0.2323 min = -427.1465 max = 1,901.0704
alpha = 0.232323 lossBound = -0.005501 W1 = 0.609577 N1 = 0.656345 deltaLoss = -0.011217
NewtonStep: 1.361 0.006000
increaseLambda: 1.364 0.002000
Undoing contribution: was 0.006777159296064323 now 0.006757764980389109
178: time = 1.364000 loss = 8.675323
'X12__rev lambda = 0.1186
alpha = -0.037623 lossBound = -0.000002 W1 = 0.525145 N1 = 0.529734 deltaLoss = -0.000019
increaseLambda: 1.178 0.003000
Updating 0 features
increaseLambda: 1.354 0.001000
83: time = 1.354000 loss = 7.386910
'X08 lambda = -0.6148
alpha = -0.314324 lossBound = -0.000046 W1 = 0.025181 N1 = 0.022822 deltaLoss = -0.000251
Loss was 8.07024436169283, now 8.0702430675611, delta -0.000001
parallelUpdate: 1.359 0.015000
increaseLambda: 1.36 0.002000
Undoing contribution: was 0.1295916678847364 now 0.129589222732827
254: time = 1.360000 loss = 6.636345
increaseLambda: 1.363 0.002000
NewtonStep: 1.356 0.005000
'X18__rev lambda = 0.3487
82: time = 1.363000 loss = 8.841698
alpha = -0.014250 lossBound = -0.000000 W1 = 0.780863 N1 = 0.785325 deltaLoss = -0.000002
'X02 lambda = 0.0373
alpha = 0.037325 lossBound = -0.000003 W1 = 0.074409 N1 = 0.077878 deltaLoss = -0.000015
Updating 0 features
Updating 1 features
Updating 0 features
increaseLambda: 1.377 0.016000
95: time = 1.377000 loss = 7.983116
'X09 lambda = -0.5762
alpha = -0.120282 lossBound = -0.000008 W1 = 0.029458 N1 = 0.027419 deltaLoss = -0.000042
NewtonStep: 1.38 0.016000
NewtonStep: 1.374 0.015000
NewtonStep: 1.375 0.015000
Updating 0 features
increaseLambda: 1.371 0.015000
89: time = 1.372000 loss = 7.770398
'X03 lambda = -0.4082
alpha = -0.064783 lossBound = -0.000007 W1 = 0.060143 N1 = 0.056738 deltaLoss = -0.000030
Updating 30 features
NewtonStep: 1.373 0.020000
increaseLambda: 1.381 0.001000
Undoing contribution: was 0.003623256295160826 now 0.0036014044002521616
179: time = 1.381000 loss = 8.675301
'X12__rev lambda = -0.0895
alpha = 0.034507 lossBound = -0.000009 W1 = 0.098138 N1 = 0.092192 deltaLoss = -0.000022
Updating 56 features
Search: 1.195 0.017000
increaseLambda: 1.377 0.002000
255: time = 1.377000 loss = 6.636342
'X18__rev lambda = 0.5468
increaseLambda: 1.376 0.002000
Undoing contribution: was 0.018858792128585652 now 0.018848223846322117
alpha = 0.013270 lossBound = -0.000000 W1 = 0.749651 N1 = 0.754385 deltaLoss = -0.000002
241: time = 1.376000 loss = 8.070232
'X19__rev lambda = -0.3534
alpha = 0.025590 lossBound = -0.000005 W1 = 0.081122 N1 = 0.075656 deltaLoss = -0.000011
Search: 1.231 0.019000
Updating 1 features
increaseLambda: 1.374 0.001000
92: time = 1.374000 loss = 8.003951
'X01.1 lambda = -0.6076
alpha = -0.300025 lossBound = -0.000011 W1 = 0.019115 N1 = 0.017299 deltaLoss = -0.000101
Updating 0 features
Updating 0 features
NewtonStep: 1.379 0.021000
NewtonStep: 1.378 0.001000
NewtonStep: 1.377 0.001000
Updating 4 features
NewtonStep: 1.245 0.036000
increaseLambda: 1.379 0.001000
Undoing contribution: was 0.129589222732827 now 0.1295868171658849
256: time = 1.379000 loss = 6.636340
'X18__rev lambda = 0.3345
alpha = -0.014131 lossBound = -0.000000 W1 = 0.780863 N1 = 0.785325 deltaLoss = -0.000002
increaseLambda: 1.381 0.002000
100: time = 1.381000 loss = 7.352952
'X15__rev lambda = -0.4078
alpha = -0.127720 lossBound = -0.000004 W1 = 0.023182 N1 = 0.021302 deltaLoss = -0.000027
increaseLambda: 1.378 0.001000
242: time = 1.378000 loss = 8.070228
'X19__rev lambda = -2.1262
alpha = -0.016060 lossBound = -0.000002 W1 = 0.094689 N1 = 0.089032 deltaLoss = -0.000005
increaseLambda: 1.198 0.003000
18: time = 1.198000 loss = 6.659083
'X19__rev lambda = -0.2822
alpha = -0.282171 lossBound = -0.090061 W1 = 0.189644 N1 = 0.058442 deltaLoss = -0.039456
Updating 0 features
Updating 0 features
Updating 0 features
Updating 0 features
Updating 0 features
NewtonStep: 1.38 0.001000
NewtonStep: 1.375 0.021000
NewtonStep: 1.379 0.001000
NewtonStep: 1.383 0.020000
NewtonStep: 1.382 0.005000
increaseLambda: 1.234 0.003000
15: time = 1.234000 loss = 6.758355
'X15__rev lambda = -1.0336
alpha = -1.033630 lossBound = -0.160293 W1 = 0.141683 N1 = 0.017219 deltaLoss = -0.157277
increaseLambda: 1.248 0.003000
Undoing: newLoss 6.636754516644801, oldLoss 6.655445976485627, deltaLossBound -0.07784304617657012
increaseLambda: 1.381 0.001000
257: time = 1.381000 loss = 6.636338
'X18__rev lambda = 0.5600
alpha = 0.013160 lossBound = -0.000000 W1 = 0.749651 N1 = 0.754385 deltaLoss = -0.000002
Newton: returning 0.11038250117601323 
Updating 0 features
increaseLambda: 1.38 0.001000
Undoing contribution: was 0.0010011463440640622 now 9.954857901362513E-4
243: time = 1.380000 loss = 8.070222
'X19__rev lambda = -0.0526
alpha = 0.016901 lossBound = -0.000002 W1 = 0.128267 N1 = 0.122302 deltaLoss = -0.000006
increaseLambda: 1.376 0.001000
Undoing: newLoss 7.3935255407303675, oldLoss 7.386910250695093, deltaLossBound -7.126757567881063E-5
Updating 0 features
Updating 0 features
increaseLambda: 1.385 0.002000
Undoing: newLoss 8.843017616808112, oldLoss 8.841697939176097, deltaLossBound -8.060103363650884E-6
increaseLambda: 1.384 0.002000
Undoing contribution: was 0.013270064407224036 now 0.013234697009795548
96: time = 1.384000 loss = 7.983080
'X09 lambda = -0.0759
alpha = 0.146481 lossBound = -0.000007 W1 = 0.016931 N1 = 0.015122 deltaLoss = -0.000035
NewtonStep: 1.379 0.005000
Updating 0 features
NewtonStep: 1.382 0.001000
NewtonStep: 1.381 0.001000
increaseLambda: 1.38 0.001000
Undoing contribution: was 0.06118074340229386 now 0.06110880921995511
93: time = 1.380000 loss = 8.003879
'X01.1 lambda = -0.7906
alpha = 0.367229 lossBound = -0.000010 W1 = 0.008597 N1 = 0.006783 deltaLoss = -0.000072
increaseLambda: 1.378 0.002000
increaseLambda: 1.383 0.001000
258: time = 1.383000 loss = 6.636336
'X18__rev lambda = -1.2286
alpha = -0.008157 lossBound = -0.000000 W1 = 0.138970 N1 = 0.133472 deltaLoss = -0.000001
increaseLambda: 1.386 0.001000
increaseLambda: 1.251 0.003000
Updating 0 features
increaseLambda: 1.383 0.002000
244: time = 1.383000 loss = 8.070217
'X19__rev lambda = -2.1438
alpha = -0.017645 lossBound = -0.000002 W1 = 0.094690 N1 = 0.089032 deltaLoss = -0.000006
Updating 8 features
NewtonStep: 1.384 0.001000
Updating 0 features
NewtonStep: 1.236 0.036000
Updating 2 features
NewtonStep: 1.384 0.001000
NewtonStep: 1.387 0.006000
increaseLambda: 1.385 0.001000
Undoing contribution: was 0.054738081618900016 now 0.05473778650105874
259: time = 1.385000 loss = 6.636336
'X18__rev lambda = -0.6878
alpha = 0.009778 lossBound = -0.000000 W1 = 0.013225 N1 = 0.011191 deltaLoss = -0.000000
Updating 1 features
increaseLambda: 1.385 0.001000
Undoing contribution: was 0.018848223846322117 now 0.018843652428079057
245: time = 1.385000 loss = 8.070212
'X19__rev lambda = -0.3367
alpha = 0.016784 lossBound = -0.000002 W1 = 0.081119 N1 = 0.075656 deltaLoss = -0.000005
Search: 1.253 0.002000
NewtonStep: 1.386 0.001000
Search: 1.382 0.004000
Updating 0 features
increaseLambda: 1.389 0.002000
Undoing contribution: was 0.20313264133052 now 0.20310685362414527
101: time = 1.389000 loss = 7.352926
'X15__rev lambda = -0.2733
alpha = 0.134379 lossBound = -0.000004 W1 = 0.019743 N1 = 0.017938 deltaLoss = -0.000026
Updating 0 features
NewtonStep: 1.386 0.001000
NewtonStep: 1.389 0.005000
Updating 5 features
increaseLambda: 1.239 0.003000
21: time = 1.239000 loss = 6.479999
'X02 lambda = -1.0487
alpha = -1.048724 lossBound = -0.043262 W1 = 0.081507 N1 = 0.026040 deltaLoss = -0.067882
increaseLambda: 1.388 0.002000
260: time = 1.388000 loss = 6.636336
'X18__rev lambda = -0.7276
Updating 0 features
alpha = -0.024721 lossBound = -0.000000 W1 = 0.003957 N1 = 0.002158 deltaLoss = -0.000001
Search: 1.391 0.005000
NewtonStep: 1.252 0.037000
increaseLambda: 1.383 0.001000
84: time = 1.383000 loss = 7.386781
'X08 lambda = 0.3725
alpha = 0.372506 lossBound = -0.000071 W1 = 0.004469 N1 = 0.006183 deltaLoss = -0.000129
NewtonStep: 1.385 0.005000
Updating 1 features
increaseLambda: 1.387 0.001000
246: time = 1.387000 loss = 8.070208
'X19__rev lambda = -2.1599
alpha = -0.016063 lossBound = -0.000002 W1 = 0.094689 N1 = 0.089032 deltaLoss = -0.000005
NewtonStep: 1.389 0.001000
increaseLambda: 1.391 0.002000
97: time = 1.391000 loss = 7.983046
'X09 lambda = -0.6362
alpha = -0.246255 lossBound = -0.000009 W1 = 0.003891 N1 = 0.002080 deltaLoss = -0.000034
Updating 0 features
increaseLambda: 1.256 0.003000
18: time = 1.256000 loss = 6.621582
Loss was 7.770398143913904, now 7.770294544751674, delta -0.000104
'X19__rev lambda = -0.5713
parallelUpdate: 1.385 0.013000
alpha = -0.266912 lossBound = -0.077843 W1 = 0.177076 N1 = 0.057554 deltaLoss = -0.033864
increaseLambda: 1.392 0.001000
83: time = 1.392000 loss = 8.841660
'X02 lambda = -0.1096
increaseLambda: 1.386 0.001000
alpha = -0.109552 lossBound = -0.000008 W1 = 0.021875 N1 = 0.019910 deltaLoss = -0.000038
Undoing contribution: was 0.08226999554899418 now 0.08219833985863513
94: time = 1.386000 loss = 8.003808
NewtonStep: 1.388 0.001000
'X01.1__rev lambda = -0.2137
alpha = 0.352424 lossBound = -0.000009 W1 = 0.010093 N1 = 0.008280 deltaLoss = -0.000072
increaseLambda: 1.39 0.001000
Undoing contribution: was 6.620552806681562E-5 now 6.538785294453792E-5
261: time = 1.390000 loss = 6.636335
'X18__rev lambda = -0.1146
alpha = 0.042179 lossBound = -0.000000 W1 = 0.001799 N1 = 0.000000 deltaLoss = -0.000001
Updating 0 features
Updating 3 features
NewtonStep: 1.391 0.001000
increaseLambda: 1.255 0.003000
increaseLambda: 1.39 0.002000
Undoing contribution: was 0.018843652428079057Undoing: newLoss 6.565916967340463, oldLoss 6.6237138739793195, deltaLossBound -0.060067522697788006
 now 0.01883917056400097
247: time = 1.390000 loss = 8.070203
'X19__rev lambda = -0.3200
alpha = 0.016616 lossBound = -0.000002 W1 = 0.081119 N1 = 0.075656 deltaLoss = -0.000004
NewtonStep: 1.257 0.040000
Updating 4 features
NewtonStep: 1.246 0.039000
Updating 0 features
NewtonStep: 1.391 0.001000
Updating 7 features
NewtonStep: 1.163 0.046000
increaseLambda: 1.392 0.001000
262: time = 1.392000 loss = 6.636334
'X18__rev lambda = -0.7531
alpha = -0.025445 lossBound = -0.000000 W1 = 0.003957 N1 = 0.002158 deltaLoss = -0.000001
Updating 0 features
Updating 0 features
NewtonStep: 1.395 0.006000
NewtonStep: 1.393 0.001000
increaseLambda: 1.392 0.001000
248: time = 1.392000 loss = 8.070199
'X19__rev lambda = -2.1758
alpha = -0.015892 lossBound = -0.000002 W1 = 0.094689 N1 = 0.089032 deltaLoss = -0.000004
Updating 0 features
Reducing stepsize from 0.5327884460774912 to 0.3822056285089481
Newton: returning 0.3822056285089481 
Updating 1 features
Updating 0 features
increaseLambda: 1.258 0.003000
Updating 0 features
Updating 0 features
increaseLambda: 1.249 0.003000
19: time = 1.249000 loss = 6.608477
X01.1*X03: lambda = 0.3468 min = -80.1212 max = 1,916.5560
increaseLambda: 1.26 0.003000
alpha = 0.346773 lossBound = -0.003191 W1 = 0.460850 N1 = 0.497593 deltaLoss = -0.013106
Undoing: newLoss 6.684138366770992, oldLoss 6.703008851898366, deltaLossBound -0.07285222409533426
Reducing newton stepsize from -0.32619808751198404 to -0.10616691580984244
NewtonStep: 1.389 0.006000
Updating 0 features
NewtonStep: 1.39 0.005000
NewtonStep: 1.393 0.001000
Reducing newton stepsize from 0.10853080159711646 to 0.07591000531504608
NewtonStep: 1.396 0.005000
increaseLambda: 1.396 0.001000
increaseLambda: 1.394 0.001000
102: time = 1.396000 loss = 7.352899
Undoing contribution: was 6.538785294453792E-5NewtonStep: 1.391 0.005000
'X15__rev lambda = -0.5344
 now 6.484974774147506E-5
alpha = -0.126638 lossBound = -0.000004 W1 = 0.023182 N1 = 0.021302 deltaLoss = -0.000027
263: time = 1.395000 loss = 6.636333
'X18__rev lambda = -0.0806
alpha = 0.034033 lossBound = -0.000000 W1 = 0.001799 N1 = 0.000000 deltaLoss = -0.000001
Updating 0 features
Updating 0 features
NewtonStep: 1.398 0.006000
NewtonStep: 1.395 0.000000
increaseLambda: 1.391 0.001000
Undoing contribution: was 0.12173627619555207 now 0.1215609438548766
91: time = 1.392000 loss = 7.770119
'X03__rev lambda = -0.6916
alpha = 0.332044 lossBound = -0.000029 W1 = 0.021492 N1 = 0.019654 deltaLoss = -0.000175
increaseLambda: 1.395 0.002000
Undoing contribution: was 9.954857901362513E-4increaseLambda: 1.391 0.002000
Undoing contribution: was 0.0072037141575928085 now 0.007154982435404586
 now 9.899004198135597E-4
249: time = 1.395000 loss = 8.070193
85: time = 1.391000 loss = 7.386733
increaseLambda: 1.393 0.002000
95: time = 1.393000 loss = 8.003754
'X01.1 lambda = -0.4931
'X19__rev lambda = -0.0358
alpha = -0.219311 lossBound = -0.000006 W1 = 0.018970 N1 = 0.017162 deltaLoss = -0.000053
'X08 lambda = 0.0000
alpha = 0.016788 lossBound = -0.000002 W1 = 0.128267 N1 = 0.122302 deltaLoss = -0.000006
alpha = -0.106167 lossBound = -0.000042 W1 = 0.002847 N1 = 0.004272 deltaLoss = -0.000049
increaseLambda: 1.398 0.002000
Undoing contribution: was 0.013234697009795548 now 0.013216889036782897
98: time = 1.398000 loss = 7.983028
'X09 lambda = 0.0000
alpha = 0.075910 lossBound = -0.000004 W1 = 0.016814 N1 = 0.015122 deltaLoss = -0.000018
Updating 0 features
Updating 2 features
increaseLambda: 1.397 0.002000
264: time = 1.397000 loss = 6.636333
'X18__rev lambda = -0.7737
alpha = -0.020676 lossBound = -0.000000 W1 = 0.003957 N1 = 0.002158 deltaLoss = -0.000000
increaseLambda: 1.263 0.003000
NewtonStep: 1.396 0.001000
increaseLambda: 1.4 0.002000
increaseLambda: 1.168 0.005000
Undoing: newLoss 8.843412700959933, oldLoss 8.841660382566051, deltaLossBound -5.3994631739426205E-6
15: time = 1.168000 loss = 6.798820
X15: lambda = 0.3640 min = 8.9812 max = 137.0391
NewtonStep: 1.258 0.040000
alpha = 0.363975 lossBound = -0.019273 W1 = 0.561310 N1 = 0.649389 deltaLoss = -0.033420
Updating 0 features
Search: 1.261 0.003000
NewtonStep: 1.398 0.001000
increaseLambda: 1.397 0.001000
250: time = 1.397000 loss = 8.070188
'X19__rev lambda = -2.1933
alpha = -0.017525 lossBound = -0.000002 W1 = 0.094690 N1 = 0.089032 deltaLoss = -0.000005
Updating 0 features
increaseLambda: 1.402 0.002000
increaseLambda: 1.399 0.001000
Undoing contribution: was 0.05473778650105874 now 0.05473709861113505
265: time = 1.399000 loss = 6.636332
'X18__rev lambda = -0.6729
alpha = 0.014964 lossBound = -0.000000 W1 = 0.013225 N1 = 0.011191 deltaLoss = -0.000001
NewtonStep: 1.398 0.001000
Updating 0 features
Search: 1.266 0.003000
NewtonStep: 1.4 0.001000
increaseLambda: 1.261 0.003000
Undoing: newLoss 7.254033990024628, oldLoss 7.3173511036117524, deltaLossBound -0.26867973854281374
Updating 0 features
Updating 3 features
Updating 0 features
Updating 0 features
increaseLambda: 1.264 0.003000
20: time = 1.264000 loss = 6.493144
'X15__rev lambda = -2.4203
alpha = -2.420300 lossBound = -0.060068 W1 = 0.048630 N1 = 0.017667 deltaLoss = -0.130570
increaseLambda: 1.399 0.001000
Undoing contribution: was 0.01883917056400097 now 0.01883464592824335
251: time = 1.400000 loss = 8.070183
'X19__rev lambda = -0.3033
alpha = 0.016696 lossBound = -0.000002 W1 = 0.081119 N1 = 0.075656 deltaLoss = -0.000005
Updating 6 features
NewtonStep: 1.403 0.007000
NewtonStep: 1.22 0.022000
NewtonStep: 1.397 0.005000
NewtonStep: 1.398 0.005000
Updating 0 features
Updating 0 features
increaseLambda: 1.401 0.001000
266: time = 1.401000 loss = 6.636332
'X18__rev lambda = -0.7943
alpha = -0.020579 lossBound = -0.000000 W1 = 0.003957 N1 = 0.002158 deltaLoss = -0.000000
NewtonStep: 1.258 0.043000
Updating 0 features
NewtonStep: 1.403 0.005000
NewtonStep: 1.4 0.000000
Updating 0 features
NewtonStep: 1.397 0.006000
increaseLambda: 1.398 0.001000
92: time = 1.398000 loss = 7.770035
'X03__rev lambda = -0.4533
alpha = -0.263531 lossBound = -0.000014 W1 = 0.013407 N1 = 0.011590 deltaLoss = -0.000084
NewtonStep: 1.402 0.001000
increaseLambda: 1.399 0.001000
96: time = 1.399000 loss = 8.003685
'X01.1__rev lambda = -0.7769
alpha = -0.271109 lossBound = -0.000007 W1 = 0.017606 N1 = 0.015796 deltaLoss = -0.000069
increaseLambda: 1.404 0.001000
Undoing: newLoss 7.354573517369291, oldLoss 7.352899411066044, deltaLossBound -3.908703233498046E-6
increaseLambda: 1.268 0.002000
17: time = 1.268000 loss = 6.671409
'X19__rev lambda = -0.2596
alpha = -0.259613 lossBound = -0.072852 W1 = 0.172567 N1 = 0.057554 deltaLoss = -0.031600
increaseLambda: 1.402 0.002000
252: time = 1.402000 loss = 8.070178
'X19__rev lambda = -2.2093
alpha = -0.015979 lossBound = -0.000002 W1 = 0.094689 N1 = 0.089032 deltaLoss = -0.000005
increaseLambda: 1.264 0.003000
increaseLambda: 1.405 0.002000
99: time = 1.405000 loss = 7.983003
'X09 lambda = -0.6711
alpha = -0.094974 lossBound = -0.000005 W1 = 0.029454 N1 = 0.027419 deltaLoss = -0.000026
Search: 1.406 0.004000
increaseLambda: 1.398 0.001000
Undoing contribution: was 0.007829712338179662 now 0.0077982604825859395
Updating 0 features
increaseLambda: 1.403 0.001000
Undoing contribution: was 6.484974774147506E-5 now 6.436997041960385E-5
267: time = 1.403000 loss = 6.636331
86: time = 1.398000 loss = 7.386701
'X18__rev lambda = -0.0485
'X08 lambda = 2.8230
alpha = 0.032073 lossBound = -0.000000 W1 = 0.001799 N1 = 0.000000 deltaLoss = -0.000000
alpha = -0.192052 lossBound = -0.000017 W1 = 0.002683 N1 = 0.004463 deltaLoss = -0.000031
increaseLambda: 1.222 0.002000
Undoing: newLoss 6.641721358327371, oldLoss 6.659082824694295, deltaLossBound -0.06603175748343153
increaseLambda: 1.406 0.002000
NewtonStep: 1.403 0.001000
Updating 0 features
NewtonStep: 1.407 0.004000
increaseLambda: 1.41 0.004000
84: time = 1.410000 loss = 8.841634
'X02 lambda = 0.0502
alpha = 0.050188 lossBound = -0.000005 W1 = 0.074165 N1 = 0.077685 deltaLoss = -0.000027
increaseLambda: 1.407 0.004000
Undoing contribution: was 0.01883464592824335 now 0.018830210043874192
253: time = 1.407000 loss = 8.070174
'X19__rev lambda = -0.2868
alpha = 0.016529 lossBound = -0.000002 W1 = 0.081119 N1 = 0.075656 deltaLoss = -0.000004
Updating 0 features
increaseLambda: 1.408 0.001000
268: time = 1.408000 loss = 6.636331
'X18__rev lambda = -0.8138
alpha = -0.019457 lossBound = -0.000000 W1 = 0.003957 N1 = 0.002158 deltaLoss = -0.000000
Updating 0 features
NewtonStep: 1.408 0.001000
increaseLambda: 1.228 0.006000
NewtonStep: 1.409 0.001000
Search: 1.27 0.006000
increaseLambda: 1.267 0.009000
Undoing: newLoss 6.719458715510684, oldLoss 6.747138676687865, deltaLossBound -0.10940078520616854
Updating 7 features
NewtonStep: 1.264 0.030000
Updating 0 features
Updating 0 features
NewtonStep: 1.406 0.008000
Reducing newton stepsize from 0.2781663995499873 to 0.21365660910718937
NewtonStep: 1.407 0.008000
increaseLambda: 1.409 0.001000
254: time = 1.409000 loss = 8.070170
'X19__rev lambda = -2.2251
alpha = -0.015809 lossBound = -0.000002 W1 = 0.094689 N1 = 0.089032 deltaLoss = -0.000004
increaseLambda: 1.411 0.002000
Undoing contribution: was 0.05473709861113505 now 0.05473672541720418
269: time = 1.411000 loss = 6.636331
'X18__rev lambda = -0.6619
alpha = 0.011011 lossBound = -0.000000 W1 = 0.013225 N1 = 0.011191 deltaLoss = -0.000000
Updating 24 features
Updating 0 features
Updating 1 features
Search: 1.413 0.007000
NewtonStep: 1.413 0.008000
NewtonStep: 1.41 0.001000
increaseLambda: 1.407 0.001000
Undoing contribution: was 0.1215609438548766 now 0.1214923686112508
93: time = 1.407000 loss = 7.769967
'X03__rev lambda = -0.4872
alpha = 0.204443 lossBound = -0.000011 W1 = 0.021468 N1 = 0.019654 deltaLoss = -0.000069
increaseLambda: 1.408 0.001000
Undoing contribution: was 0.08219833985863513 now 0.08215484626781024
97: time = 1.408000 loss = 8.003642
'X01.1__rev lambda = 0.0000
alpha = 0.213657 lossBound = -0.000006 W1 = 0.010007 N1 = 0.008280 deltaLoss = -0.000043
Updating 0 features
Search: 1.231 0.003000
Updating 6 features
NewtonStep: 1.407 0.009000
NewtonStep: 1.264 0.025000
increaseLambda: 1.273 0.003000
15: time = 1.273000 loss = 7.108757
'X14__rev lambda = 0.7639
alpha = 0.763911 lossBound = -0.268680 W1 = 0.680218 N1 = 0.898857 deltaLoss = -0.208594
Updating 0 features
increaseLambda: 1.412 0.002000
Undoing contribution: was 9.899004198135597E-4 now 9.843893000201487E-4
255: time = 1.412000 loss = 8.070164
'X19__rev lambda = -0.0191
alpha = 0.016675 lossBound = -0.000002 W1 = 0.128267 N1 = 0.122302 deltaLoss = -0.000006
increaseLambda: 1.415 0.002000
103: time = 1.415000 loss = 7.352868
increaseLambda: 1.415 0.002000
Undoing contribution: was 0.010497457665807687 now 0.010465527400617581
'X15 lambda = -0.0859
100: time = 1.415000 loss = 7.982971
alpha = -0.085927 lossBound = -0.000004 W1 = 0.072856 N1 = 0.070108 deltaLoss = -0.000031
'X09 lambda = -0.7912
alpha = 0.136260 lossBound = -0.000007 W1 = 0.017919 N1 = 0.016111 deltaLoss = -0.000032
NewtonStep: 1.416 0.006000
Updating 0 features
Updating 4 features
increaseLambda: 1.267 0.003000
Undoing: newLoss 6.745584955897296, oldLoss 6.758355299447344, deltaLossBound -0.0168643412051168
NewtonStep: 1.281 0.025000
increaseLambda: 1.409 0.002000
Undoing: newLoss 7.392015698959535, oldLoss 7.386701313950343, deltaLossBound -2.6683313232551498E-5
NewtonStep: 1.413 0.001000
increaseLambda: 1.271 0.004000
increaseLambda: 1.234 0.003000
19: time = 1.234000 loss = 6.630567
increaseLambda: 1.418 0.002000
Undoing: newLoss 8.843440128234793, oldLoss 8.841633628554938, deltaLossBound -5.9246341966829685E-6
'X19__rev lambda = -0.2491
alpha = -0.249100 lossBound = -0.066032 W1 = 0.166209 N1 = 0.057554 deltaLoss = -0.028516
increaseLambda: 1.414 0.001000
256: time = 1.414000 loss = 8.070159
'X19__rev lambda = -2.2425
alpha = -0.017407 lossBound = -0.000002 W1 = 0.094690 N1 = 0.089032 deltaLoss = -0.000005
increaseLambda: 1.267 0.003000
22: time = 1.267000 loss = 6.418607
'X08__rev lambda = -1.3508
alpha = -1.350843 lossBound = -0.033915 W1 = 0.051315 N1 = 0.011353 deltaLoss = -0.061392
increaseLambda: 1.41 0.001000
Updating 0 features
NewtonStep: 1.415 0.001000
Updating 0 features
Updating 0 features
increaseLambda: 1.283 0.002000
Undoing: newLoss 6.606515193596911, oldLoss 6.621582021809836, deltaLossBound -0.05704693813515384
NewtonStep: 1.413 0.005000
increaseLambda: 1.419 0.001000
increaseLambda: 1.27 0.003000
NewtonStep: 1.413 0.006000
increaseLambda: 1.416 0.001000
Undoing contribution: was 0.018830210043874192 now 0.018825731923672425
257: time = 1.416000 loss = 8.070154
'X19__rev lambda = -0.2702
alpha = 0.016608 lossBound = -0.000002 W1 = 0.081119 N1 = 0.075656 deltaLoss = -0.000004
Search: 1.275 0.004000
increaseLambda: 1.415 0.002000
Undoing contribution: was 0.06110880921995511 now 0.06106635275091778
98: time = 1.415000 loss = 8.003599
'X01.1 lambda = -0.5126
alpha = 0.278036 lossBound = -0.000006 W1 = 0.008591 N1 = 0.006783 deltaLoss = -0.000042
increaseLambda: 1.414 0.001000
94: time = 1.414000 loss = 7.769862
'X03__rev lambda = -0.4571
alpha = -0.178773 lossBound = -0.000015 W1 = 0.046780 N1 = 0.044419 deltaLoss = -0.000104
Updating 0 features
Updating 1 features
Loss was 8.675301394898796, now 8.674955865565648, delta -0.000346
parallelUpdate: 1.423 0.042000
Reducing stepsize from 5.550527238574507 to 2.7241676398423014
Reducing stepsize from 2.7241676398423014 to 0.3941423557478537
Newton: returning 0.3941423557478537 
Updating 0 features
NewtonStep: 1.42 0.005000
NewtonStep: 1.417 0.001000
Updating 1 features
Search: 1.414 0.004000
NewtonStep: 1.421 0.006000
Updating 1 features
increaseLambda: 1.286 0.003000
NewtonStep: 1.424 0.001000
increaseLambda: 1.419 0.002000
258: time = 1.419000 loss = 8.070150
'X19__rev lambda = -2.2584
alpha = -0.015895 lossBound = -0.000002 W1 = 0.094689 N1 = 0.089032 deltaLoss = -0.000004
increaseLambda: 1.422 0.002000
101: time = 1.422000 loss = 7.982939
'X09 lambda = -0.7718
alpha = -0.104671 lossBound = -0.000006 W1 = 0.029371 N1 = 0.027337 deltaLoss = -0.000031
Updating 0 features
increaseLambda: 1.415 0.001000
87: time = 1.415000 loss = 7.386653
'X08 lambda = 0.2256
alpha = 0.225573 lossBound = -0.000027 W1 = 0.004420 N1 = 0.006171 deltaLoss = -0.000048
increaseLambda: 1.422 0.001000
Undoing contribution: was 0.20310685362414527 now 0.2030950640715551
104: time = 1.422000 loss = 7.352857
'X15__rev lambda = -0.1829
alpha = 0.090426 lossBound = -0.000002 W1 = 0.019739 N1 = 0.017938 deltaLoss = -0.000012
Search: 1.275 0.005000
NewtonStep: 1.42 0.001000
increaseLambda: 1.426 0.002000
Search: 1.424 0.005000
181: time = 1.426000 loss = 8.674937
'X12__rev lambda = 0.3028
alpha = 0.042566 lossBound = -0.000010 W1 = 0.041650 N1 = 0.046111 deltaLoss = -0.000018
Updating 5 features
Search: 1.289 0.003000
increaseLambda: 1.279 0.004000
17: time = 1.279000 loss = 6.698733
Updating 0 features
'X19__rev lambda = -0.3057
alpha = -0.305723 lossBound = -0.109401 W1 = 0.206014 N1 = 0.058442 deltaLoss = -0.048406
NewtonStep: 1.277 0.028000
increaseLambda: 1.421 0.001000
Undoing contribution: was 0.018825731923672425 now 0.018821341749595707
259: time = 1.421000 loss = 8.070145
'X19__rev lambda = -0.2538
alpha = 0.016442 lossBound = -0.000002 W1 = 0.081119 N1 = 0.075656 deltaLoss = -0.000004
Updating 0 features
increaseLambda: 1.425 0.001000
85: time = 1.425000 loss = 8.841616
'X02__rev lambda = 0.0423
alpha = 0.042348 lossBound = -0.000006 W1 = 0.120816 N1 = 0.125888 deltaLoss = -0.000018
Reducing newton stepsize from -0.08576434933567752 to -0.017249716198881784
NewtonStep: 1.427 0.001000
Updating 0 features
NewtonStep: 1.42 0.005000
Updating 1 features
NewtonStep: 1.419 0.005000
NewtonStep: 1.422 0.001000
increaseLambda: 1.429 0.002000
Undoing contribution: was 0.006757764980389109 now 0.006721867643410601
182: time = 1.429000 loss = 8.674902
'X12__rev lambda = 0.0000
alpha = -0.017250 lossBound = -0.000011 W1 = 0.526994 N1 = 0.529734 deltaLoss = -0.000036
increaseLambda: 1.421 0.001000
99: time = 1.421000 loss = 8.003549
'X01.1 lambda = -0.7061
alpha = -0.213035 lossBound = -0.000006 W1 = 0.018969 N1 = 0.017162 deltaLoss = -0.000051
increaseLambda: 1.278 0.003000
16: time = 1.278000 loss = 6.702728
X02*X14: lambda = -2.4337 min = 0.0000 max = 1,424.2410
alpha = -2.433738 lossBound = -0.016864 W1 = 0.026629 N1 = 0.007418 deltaLoss = -0.055627
increaseLambda: 1.42 0.001000
Undoing contribution: was 0.1214923686112508 now 0.12140725372290985
95: time = 1.420000 loss = 7.769777
'X03__rev lambda = -0.2592
alpha = 0.227995 lossBound = -0.000014 W1 = 0.021472 N1 = 0.019654 deltaLoss = -0.000085
increaseLambda: 1.291 0.002000
19: time = 1.291000 loss = 6.597115
'X19__rev lambda = -0.2354
alpha = -0.235358 lossBound = -0.057047 W1 = 0.155850 N1 = 0.056695 deltaLoss = -0.024467
increaseLambda: 1.424 0.002000
260: time = 1.424000 loss = 8.070141
'X19__rev lambda = -2.2741
alpha = -0.015726 lossBound = -0.000002 W1 = 0.094689 N1 = 0.089032 deltaLoss = -0.000004
Updating 0 features
Updating 1 features
increaseLambda: 1.28 0.003000
Undoing: newLoss 6.56413650119489, oldLoss 6.60847651470588, deltaLossBound -0.057736539254764456
Updating 1 features
Updating 10 features
NewtonStep: 1.427 0.005000
NewtonStep: 1.289 0.025000
NewtonStep: 1.43 0.001000
NewtonStep: 1.425 0.001000
Updating 0 features
NewtonStep: 1.421 0.006000
Updating 0 features
NewtonStep: 1.429 0.007000
increaseLambda: 1.432 0.002000
Undoing contribution: was 0.00531332602830904 now 0.005257008672591501
183: time = 1.432000 loss = 8.674845
'X12__rev lambda = 0.2931
alpha = -0.065271 lossBound = -0.000006 W1 = 0.530801 N1 = 0.535338 deltaLoss = -0.000056
increaseLambda: 1.429 0.002000
Undoing contribution: was 0.010465527400617581 now 0.010438219657202609
102: time = 1.429000 loss = 7.982912
'X09 lambda = -0.6656
alpha = 0.125575 lossBound = -0.000006 W1 = 0.017918 N1 = 0.016111 deltaLoss = -0.000027
increaseLambda: 1.426 0.001000
Undoing contribution: was 9.843893000201487E-4 now 9.78951138896954E-4
261: time = 1.426000 loss = 8.070135
'X19__rev lambda = -0.0026
alpha = 0.016563 lossBound = -0.000002 W1 = 0.128267 N1 = 0.122302 deltaLoss = -0.000005
Updating 0 features
Updating 0 features
Updating 0 features
increaseLambda: 1.423 0.002000
Undoing contribution: was 0.0077982604825859395 now 0.007740468079672902
88: time = 1.423000 loss = 7.386595
'X08 lambda = 2.5689
alpha = -0.254037 lossBound = -0.000032 W1 = 0.002698 N1 = 0.004463 deltaLoss = -0.000058
Loss was 6.6363306069569, now 6.636309300380099, delta -0.000021
parallelUpdate: 1.428 0.017000
increaseLambda: 1.283 0.003000
NewtonStep: 1.427 0.001000
NewtonStep: 1.431 0.006000
NewtonStep: 1.433 0.001000
increaseLambda: 1.292 0.003000
21: time = 1.292000 loss = 6.489303
increaseLambda: 1.43 0.001000
Updating 0 features
105: time = 1.430000 loss = 7.352828
'X15__rev lambda = -0.4182
X12*X14: lambda = -2.9573 min = 0.0000 max = 268,160.0000
alpha = -0.130427 lossBound = -0.000004 W1 = 0.023244 N1 = 0.021364 deltaLoss = -0.000028
alpha = -2.957348 lossBound = -0.000476 W1 = 0.003086 N1 = 0.001114 deltaLoss = -0.003840
Updating 1 features
NewtonStep: 1.429 0.001000
NewtonStep: 1.426 0.005000
Updating 0 features
increaseLambda: 1.428 0.001000
262: time = 1.428000 loss = 8.070130
'X19__rev lambda = -2.2914
NewtonStep: 1.425 0.005000
alpha = -0.017290 lossBound = -0.000002 W1 = 0.094690 N1 = 0.089032 deltaLoss = -0.000005
increaseLambda: 1.432 0.001000
86: time = 1.433000 loss = 8.841586
'X02__rev lambda = -0.2850
increaseLambda: 1.435 0.002000
Undoing contribution: was 0.0025951327622910567 now 0.0025294751943520863
alpha = -0.062401 lossBound = -0.000011 W1 = 0.040520 N1 = 0.036880 deltaLoss = -0.000030
184: time = 1.435000 loss = 8.674780
'X12__rev lambda = -0.2134
alpha = 0.060012 lossBound = -0.000028 W1 = 0.099125 N1 = 0.093145 deltaLoss = -0.000066
Updating 0 features
increaseLambda: 1.43 0.001000
271: time = 1.430000 loss = 6.636309
'X18__rev lambda = -1.5667
increaseLambda: 1.427 0.001000
Undoing contribution: was 0.06106635275091778 now 0.06102622834537032
100: time = 1.427000 loss = 8.003509
alpha = -0.012366 lossBound = -0.000000 W1 = 0.023237 N1 = 0.020602 deltaLoss = -0.000001
'X01.1 lambda = -0.2433
alpha = 0.269282 lossBound = -0.000006 W1 = 0.008590 N1 = 0.006783 deltaLoss = -0.000040
NewtonStep: 1.429 0.001000
Updating 0 features
Updating 5 features
NewtonStep: 1.297 0.029000
Search: 1.286 0.003000
Updating 0 features
increaseLambda: 1.427 0.002000
96: time = 1.427000 loss = 7.769697
'X03__rev lambda = -0.7117
alpha = -0.258415 lossBound = -0.000014 W1 = 0.013407 N1 = 0.011590 deltaLoss = -0.000081
NewtonStep: 1.431 0.001000
Updating 7 features
NewtonStep: 1.202 0.034000
NewtonStep: 1.436 0.001000
increaseLambda: 1.431 0.002000
Undoing contribution: was 0.018821341749595707 now 0.018816909868516692
263: time = 1.431000 loss = 8.070126
'X19__rev lambda = -0.2372
alpha = 0.016521 lossBound = -0.000002 W1 = 0.081119 N1 = 0.075656 deltaLoss = -0.000004
Updating 0 features
Updating 0 features
NewtonStep: 1.434 0.005000
increaseLambda: 1.432 0.001000
Undoing contribution: was 0.1295868171658849 now 0.1295852513061355
272: time = 1.432000 loss = 6.636307
'X18__rev lambda = 0.2747
alpha = -0.011400 lossBound = -0.000000 W1 = 0.780864 N1 = 0.785325 deltaLoss = -0.000002
increaseLambda: 1.438 0.002000
Undoing contribution: was 0.005257008672591501 now 0.005218001287273244
185: time = 1.438000 loss = 8.674741
'X12__rev lambda = 0.2391
alpha = -0.053988 lossBound = -0.000004 W1 = 0.530802 N1 = 0.535338 deltaLoss = -0.000039
NewtonStep: 1.432 0.001000
Updating 0 features
Updating 0 features
increaseLambda: 1.299 0.002000
18: time = 1.299000 loss = 6.653808
X01.1*X03: lambda = 0.3888 min = -80.1212 max = 1,916.5560
NewtonStep: 1.433 0.001000
alpha = 0.388822 lossBound = -0.004580 W1 = 0.453749 N1 = 0.497593 deltaLoss = -0.017601
increaseLambda: 1.288 0.002000
20: time = 1.288000 loss = 6.542663
'X19__rev lambda = -0.7926
alpha = -0.792578 lossBound = -0.057737 W1 = 0.116003 N1 = 0.055867 deltaLoss = -0.065814
Updating 0 features
NewtonStep: 1.429 0.006000
increaseLambda: 1.436 0.002000
103: time = 1.436000 loss = 7.982885
'X09 lambda = -0.8689
Updating 0 features
alpha = -0.097065 lossBound = -0.000005 W1 = 0.029369 N1 = 0.027337 deltaLoss = -0.000027
Reducing newton stepsize from 0.03709588607919679 to 0.010016876907065125
NewtonStep: 1.439 0.001000
increaseLambda: 1.433 0.001000
264: time = 1.433000 loss = 8.070121
'X19__rev lambda = -2.3072
alpha = -0.015811 lossBound = -0.000002 W1 = 0.094689 N1 = 0.089032 deltaLoss = -0.000004
NewtonStep: 1.436 0.006000
Updating 0 features
increaseLambda: 1.435 0.002000
273: time = 1.435000 loss = 6.636305
'X18__rev lambda = 0.5998
alpha = 0.013138 lossBound = -0.000000 W1 = 0.749651 N1 = 0.754385 deltaLoss = -0.000002
Updating 1 features
Updating 0 features
Updating 0 features
NewtonStep: 1.434 0.001000
NewtonStep: 1.432 0.005000
increaseLambda: 1.43 0.001000
Undoing: newLoss 7.391798880891068, oldLoss 7.386595154271649, deltaLossBound -2.1512142709526495E-5
increaseLambda: 1.206 0.004000
NewtonStep: 1.438 0.005000
16: time = 1.206000 loss = 6.779716
increaseLambda: 1.44 0.001000
X01.1*X15: lambda = 0.3393 min = -75.9710 max = 3,442.2434
Undoing contribution: was 0.0036014044002521616 now 0.00358948575853415
Updating 0 features
NewtonStep: 1.462 0.027000
186: time = 1.467000 loss = 8.674729
alpha = 0.339257 lossBound = -0.007230 W1 = 0.407879 N1 = 0.462166 deltaLoss = -0.019104
Updating 4 features
'X12__rev lambda = 0.0000
alpha = 0.010017 lossBound = -0.000009 W1 = 0.097124 N1 = 0.092192 deltaLoss = -0.000012
increaseLambda: 1.464 0.028000
Undoing contribution: was 0.2030950640715551 now 0.20306775853031456
106: time = 1.464000 loss = 7.352801
'X15__rev lambda = -0.0444
alpha = 0.138496 lossBound = -0.000004 W1 = 0.019743 N1 = 0.017938 deltaLoss = -0.000027
NewtonStep: 1.458 0.031000
NewtonStep: 1.281 0.047000
increaseLambda: 1.459 0.027000
Undoing: newLoss 8.006626357371784, oldLoss 8.003508732206779, deltaLossBound -4.385777550983838E-6
Updating 4 features
increaseLambda: 1.461 0.027000
Undoing contribution: was 0.018816909868516692 now 0.018812565126272492
265: time = 1.461000 loss = 8.070117
'X19__rev lambda = -0.2209
alpha = 0.016355 lossBound = -0.000002 W1 = 0.081119 N1 = 0.075656 deltaLoss = -0.000004
increaseLambda: 1.466 0.028000
Undoing contribution: was 0.0013443091514347353 now 0.0013295861293336978
87: time = 1.466000 loss = 8.841572
Updating 0 features
'X02__rev lambda = -0.2190
alpha = 0.051802 lossBound = -0.000006 W1 = 0.028186 N1 = 0.024946 deltaLoss = -0.000015
NewtonStep: 1.315 0.048000
Updating 0 features
increaseLambda: 1.458 0.028000
increaseLambda: 1.463 0.001000
Undoing contribution: was 0.1295852513061355 now 0.129582891538333
274: time = 1.463000 loss = 6.636302
'X18__rev lambda = 0.2607
alpha = -0.014004 lossBound = -0.000000 W1 = 0.780863 N1 = 0.785325 deltaLoss = -0.000002
NewtonStep: 1.468 0.001000
increaseLambda: 1.459 0.001000
Undoing contribution: was 0.12140725372290985 now 0.12133741746746642
97: time = 1.459000 loss = 7.769627
'X03__rev lambda = -0.0528
alpha = 0.206340 lossBound = -0.000011 W1 = 0.021468 N1 = 0.019654 deltaLoss = -0.000070
Updating 0 features
NewtonStep: 1.462 0.001000
increaseLambda: 1.461 0.002000
Updating 2 features
NewtonStep: 1.464 0.001000
NewtonStep: 1.325 0.052000
increaseLambda: 1.47 0.002000
Undoing contribution: was 0.0025294751943520863 now 0.0025185155975859727
187: time = 1.470000 loss = 8.674718
'X12__rev lambda = -0.1892
alpha = 0.024235 lossBound = -0.000005 W1 = 0.099100 N1 = 0.093145 deltaLoss = -0.000011
increaseLambda: 1.284 0.003000
20: time = 1.284000 loss = 6.546953
'X03__rev lambda = -1.2005
alpha = -1.200503 lossBound = -0.049738 W1 = 0.083163 N1 = 0.023183 deltaLoss = -0.083614
increaseLambda: 1.464 0.002000
266: time = 1.464000 loss = 8.070113
'X19__rev lambda = -2.3228
alpha = -0.015643 lossBound = -0.000002 W1 = 0.094689 N1 = 0.089032 deltaLoss = -0.000004
Updating 0 features
increaseLambda: 1.465 0.001000
275: time = 1.465000 loss = 6.636300
Updating 0 features
'X18__rev lambda = 0.6129
alpha = 0.013045 lossBound = -0.000000 W1 = 0.749651 N1 = 0.754385 deltaLoss = -0.000002
NewtonStep: 1.468 0.032000
increaseLambda: 1.318 0.003000
Undoing: newLoss 6.39892881128435, oldLoss 6.418607329903356, deltaLossBound -0.02501340980689193
Updating 0 features
Updating 0 features
NewtonStep: 1.465 0.001000
NewtonStep: 1.471 0.001000
NewtonStep: 1.466 0.001000
increaseLambda: 1.328 0.003000
Undoing: newLoss 7.04414057285165, oldLoss 7.108756644308116, deltaLossBound -0.2403006822655297
increaseLambda: 1.469 0.001000
Undoing contribution: was 0.010438219657202609 now 0.010414594509662102
104: time = 1.469000 loss = 7.982862
'X09 lambda = -0.5492
alpha = 0.116442 lossBound = -0.000005 W1 = 0.017916 N1 = 0.016111 deltaLoss = -0.000024
Search: 1.464 0.003000
increaseLambda: 1.466 0.001000
Undoing contribution: was 0.018812565126272492 now 0.01880831108128422
267: time = 1.466000 loss = 8.070108
'X19__rev lambda = -0.2047
alpha = 0.016181 lossBound = -0.000002 W1 = 0.081119 N1 = 0.075656 deltaLoss = -0.000004
increaseLambda: 1.473 0.002000
Undoing contribution: was 5.555548695819674E-4 now 5.450125735076334E-4
188: time = 1.473000 loss = 8.674707
'X12__rev lambda = 0.1426
alpha = -0.053388 lossBound = -0.000005 W1 = 0.014660 N1 = 0.017234 deltaLoss = -0.000011
Updating 0 features
increaseLambda: 1.468 0.002000
Undoing contribution: was 0.129582891538333 now 0.1295805700374206
276: time = 1.468000 loss = 6.636298
'X18__rev lambda = 0.2468
alpha = -0.013888 lossBound = -0.000000 W1 = 0.780863 N1 = 0.785325 deltaLoss = -0.000002
Updating 0 features
Updating 0 features
Updating 0 features
increaseLambda: 1.32 0.002000
Updating 0 features
NewtonStep: 1.47 0.006000
NewtonStep: 1.464 0.005000
NewtonStep: 1.468 0.002000
increaseLambda: 1.466 0.002000
101: time = 1.466000 loss = 8.003474
'X01.1 lambda = -0.2029
alpha = -0.202918 lossBound = -0.000004 W1 = 0.013712 N1 = 0.011911 deltaLoss = -0.000035
NewtonStep: 1.472 0.006000
Updating 0 features
NewtonStep: 1.469 0.001000
NewtonStep: 1.474 0.001000
increaseLambda: 1.466 0.002000
98: time = 1.466000 loss = 7.769554
'X03__rev lambda = -0.9582
alpha = -0.246524 lossBound = -0.000012 W1 = 0.013405 N1 = 0.011590 deltaLoss = -0.000073
increaseLambda: 1.472 0.002000
increaseLambda: 1.469 0.001000
increaseLambda: 1.47 0.001000
277: time = 1.470000 loss = 6.636295
'X18__rev lambda = 0.6258
107: time = 1.472000 loss = 7.352773
alpha = 0.012937 lossBound = -0.000000 W1 = 0.749651 N1 = 0.754385 deltaLoss = -0.000002
268: time = 1.469000 loss = 8.070104
'X15__rev lambda = -0.5486
'X19__rev lambda = -2.3383
alpha = -0.130364 lossBound = -0.000004 W1 = 0.023244 N1 = 0.021364 deltaLoss = -0.000028
alpha = -0.015476 lossBound = -0.000002 W1 = 0.094689 N1 = 0.089032 deltaLoss = -0.000004
increaseLambda: 1.331 0.003000
increaseLambda: 1.473 0.001000
88: time = 1.473000 loss = 8.841557
Search: 1.465 0.007000
increaseLambda: 1.475 0.001000
Undoing contribution: was 0.0025185155975859727 now 0.002514194220727843
189: time = 1.475000 loss = 8.674703
'X12__rev lambda = -0.1740
'X02__rev lambda = -0.3294
alpha = 0.015203 lossBound = -0.000002 W1 = 0.099097 N1 = 0.093145 deltaLoss = -0.000004
alpha = -0.044425 lossBound = -0.000006 W1 = 0.040512 N1 = 0.036880 deltaLoss = -0.000015
Updating 0 features
Updating 0 features
NewtonStep: 1.471 0.001000
Search: 1.323 0.003000
Updating 0 features
NewtonStep: 1.47 0.001000
NewtonStep: 1.477 0.002000
Updating 5 features
NewtonStep: 1.329 0.050000
increaseLambda: 1.472 0.001000
Undoing contribution: was 0.1295805700374206 now 0.1295782861524559
278: time = 1.472000 loss = 6.636293
'X18__rev lambda = 0.2331
alpha = -0.013772 lossBound = -0.000000 W1 = 0.780863 N1 = 0.785325 deltaLoss = -0.000002
increaseLambda: 1.467 0.002000
89: time = 1.467000 loss = 7.386556
'X08 lambda = 0.2024
alpha = 0.202449 lossBound = -0.000022 W1 = 0.004399 N1 = 0.006158 deltaLoss = -0.000039
Updating 57 features
Updating 0 features
NewtonStep: 1.472 0.000000
Updating 6 features
increaseLambda: 1.472 0.002000
Undoing contribution: was 0.01880831108128422 now 0.018804145782815414
269: time = 1.472000 loss = 8.070100
'X19__rev lambda = -0.1887
alpha = 0.016008 lossBound = -0.000002 W1 = 0.081119 N1 = 0.075656 deltaLoss = -0.000004
Updating 0 features
Updating 19 features
increaseLambda: 1.478 0.001000
Undoing contribution: was 0.005218001287273244 now 0.0052033373925010175
190: time = 1.478000 loss = 8.674688
'X12__rev lambda = 0.2061
alpha = -0.032995 lossBound = -0.000002 W1 = 0.530803 N1 = 0.535338 deltaLoss = -0.000015
NewtonStep: 1.34 0.049000
NewtonStep: 1.475 0.006000
Search: 1.334 0.003000
Updating 0 features
Updating 0 features
increaseLambda: 1.473 0.001000
279: time = 1.474000 loss = 6.636291
'X18__rev lambda = 0.6386
alpha = 0.012830 lossBound = -0.000000 W1 = 0.749651 N1 = 0.754385 deltaLoss = -0.000002
NewtonStep: 1.471 0.005000
NewtonStep: 1.479 0.001000
Updating 1 features
increaseLambda: 1.476 0.001000
105: time = 1.476000 loss = 7.982840
'X09 lambda = -0.8364
alpha = -0.200246 lossBound = -0.000006 W1 = 0.003886 N1 = 0.002080 deltaLoss = -0.000022
NewtonStep: 1.474 0.000000
increaseLambda: 1.331 0.002000
18: time = 1.331000 loss = 6.673465
X03: lambda = 0.3751 min = 18.3577 max = 75.1131
alpha = 0.375145 lossBound = -0.010381 W1 = 0.567847 N1 = 0.632628 deltaLoss = -0.025268
Updating 0 features
increaseLambda: 1.327 0.004000
23: time = 1.327000 loss = 6.390281
'X19__rev lambda = -0.6785
alpha = -0.678457 lossBound = -0.025013 W1 = 0.063727 N1 = 0.032029 deltaLoss = -0.028326
increaseLambda: 1.472 0.001000
Undoing contribution: was 0.06102622834537032 now 0.06099498527148407
102: time = 1.472000 loss = 8.003442
Reducing newton stepsize from 0.19716798256201537 to 0.052837856535151134
'X01.1 lambda = -0.0071
NewtonStep: 1.471 0.005000
alpha = 0.236186 lossBound = -0.000004 W1 = 0.008588 N1 = 0.006783 deltaLoss = -0.000031
increaseLambda: 1.48 0.001000
Undoing contribution: was 0.002514194220727843 now 0.002505633651485921
191: time = 1.480000 loss = 8.674680
'X12__rev lambda = -0.1526
alpha = 0.021425 lossBound = -0.000004 W1 = 0.099099 N1 = 0.093145 deltaLoss = -0.000009
increaseLambda: 1.475 0.001000
Undoing contribution: was 0.1295782861524559 now 0.12957603927631564
280: time = 1.475000 loss = 6.636288
'X18__rev lambda = 0.2194
alpha = -0.013657 lossBound = -0.000000 W1 = 0.780863 N1 = 0.785325 deltaLoss = -0.000002
Updating 1 features
Updating 0 features
Updating 0 features
NewtonStep: 1.476 0.001000
increaseLambda: 1.343 0.003000
20: time = 1.343000 loss = 6.547881
'X15__rev lambda = -0.7790
alpha = -0.779042 lossBound = -0.047015 W1 = 0.072433 N1 = 0.017938 deltaLoss = -0.049234
Updating 0 features
NewtonStep: 1.481 0.001000
increaseLambda: 1.472 0.001000
Undoing contribution: was 0.12133741746746642increaseLambda: 1.337 0.003000
 now 0.12130745659938837
16: time = 1.337000 loss = 6.999002
99: time = 1.472000 loss = 7.769524
'X03__rev lambda = 0.0000
'X19__rev lambda = -0.4084
alpha = 0.052838 lossBound = -0.000010 W1 = 0.020974 N1 = 0.019654 deltaLoss = -0.000030
alpha = -0.408421 lossBound = -0.240301 W1 = 0.311839 N1 = 0.064123 deltaLoss = -0.109754
NewtonStep: 1.479 0.006000
Reducing newton stepsize from 0.13724755325499274 to 0.04436023474190265
NewtonStep: 1.478 0.006000
increaseLambda: 1.477 0.001000
281: time = 1.477000 loss = 6.636286
'X18__rev lambda = 0.6514
alpha = 0.012724 lossBound = -0.000000 W1 = 0.749651 N1 = 0.754385 deltaLoss = -0.000002
increaseLambda: 1.482 0.001000
Undoing: newLoss 8.675992089469021, oldLoss 8.674679612910625, deltaLossBound -1.5726192997905399E-6
Updating 0 features
Updating 6 features
NewtonStep: 1.478 0.001000
increaseLambda: 1.481 0.002000
Undoing contribution: was 0.0013295861293336978 now 0.0013160768642813063
89: time = 1.481000 loss = 8.841543
'X02__rev lambda = -0.1695
alpha = 0.049531 lossBound = -0.000006 W1 = 0.028185 N1 = 0.024946 deltaLoss = -0.000014
NewtonStep: 1.332 0.054000
Updating 58 features
increaseLambda: 1.48 0.002000
Undoing contribution: was 0.20306775853031456 now 0.20305307469948508
108: time = 1.480000 loss = 7.352758
'X15__rev lambda = 0.0000
alpha = 0.044360 lossBound = -0.000004 W1 = 0.019470 N1 = 0.017938 deltaLoss = -0.000015
Updating 1 features
increaseLambda: 1.483 0.001000
NewtonStep: 1.481 0.005000
increaseLambda: 1.479 0.001000
Undoing contribution: was 0.0024450257497216758 now 0.002443115508967654
282: time = 1.479000 loss = 6.636284
'X18__rev lambda = 0.7262
alpha = -0.009753 lossBound = -0.000000 W1 = 0.612860 N1 = 0.618640 deltaLoss = -0.000002
Updating 0 features
Reducing stepsize from 10.440213740454476 to 0.985892945548353
Reducing stepsize from 0.985892945548353 to 0.03706194575128116
Newton: returning 0.03706194575128116 
Updating 0 features
NewtonStep: 1.479 0.000000
Updating 0 features
Updating 10 features
increaseLambda: 1.482 0.001000
Undoing contribution: was 0.010414594509662102 now 0.010402279803533488
106: time = 1.482000 loss = 7.982827
'X09 lambda = -0.4652
alpha = 0.083999 lossBound = -0.000003 W1 = 0.017913 N1 = 0.016111 deltaLoss = -0.000012
NewtonStep: 1.477 0.005000
NewtonStep: 1.344 0.052000
increaseLambda: 1.48 0.001000
283: time = 1.480000 loss = 6.636282
'X18__rev lambda = 0.6626
alpha = 0.011247 lossBound = -0.000000 W1 = 0.749651 N1 = 0.754385 deltaLoss = -0.000002
Updating 0 features
Updating 1 features
NewtonStep: 1.481 0.001000
increaseLambda: 1.478 0.001000
103: time = 1.478000 loss = 8.003412
'X01.1 lambda = -0.3899
alpha = -0.186950 lossBound = -0.000004 W1 = 0.013716 N1 = 0.011911 deltaLoss = -0.000031
NewtonStep: 1.477 0.005000
increaseLambda: 1.336 0.004000
Undoing: newLoss 6.675931546456287, oldLoss 6.70272784384746, deltaLossBound -0.10692962458071793
increaseLambda: 1.482 0.001000
Undoing contribution: was 0.12957603927631564 now 0.12957374041271572
284: time = 1.482000 loss = 6.636280
'X18__rev lambda = 0.2056
alpha = -0.013821 lossBound = -0.000000 W1 = 0.780863 N1 = 0.785325 deltaLoss = -0.000002
Updating 0 features
increaseLambda: 1.478 0.001000
Undoing contribution: was 0.007843259978698447 now 0.00781835926687352
100: time = 1.479000 loss = 7.769499
'X03 lambda = -0.4817
alpha = 0.073343 lossBound = -0.000007 W1 = 0.036439 N1 = 0.033695 deltaLoss = -0.000025
NewtonStep: 1.483 0.001000
Search: 1.488 0.005000
increaseLambda: 1.484 0.001000
285: time = 1.484000 loss = 6.636278
'X18__rev lambda = 0.6755
alpha = 0.012866 lossBound = -0.000000 W1 = 0.749651 N1 = 0.754385 deltaLoss = -0.000002
increaseLambda: 1.348 0.004000
22: time = 1.348000 loss = 6.427489
'X02 lambda = -1.0265
alpha = -1.026462 lossBound = -0.039048 W1 = 0.077577 N1 = 0.025882 deltaLoss = -0.061814
Updating 0 features
increaseLambda: 1.489 0.001000
192: time = 1.489000 loss = 8.674649
'X12__rev lambda = 0.0644
alpha = 0.064380 lossBound = -0.000002 W1 = 0.736169 N1 = 0.738891 deltaLoss = -0.000031
Updating 0 features
Updating 0 features
NewtonStep: 1.486 0.004000
NewtonStep: 1.484 0.000000
NewtonStep: 1.487 0.007000
Updating 0 features
Updating 9 features
NewtonStep: 1.49 0.001000
Updating 3 features
NewtonStep: 1.34 0.052000
increaseLambda: 1.487 0.001000
107: time = 1.487000 loss = 7.982801
'X09 lambda = -0.5511
alpha = -0.096944 lossBound = -0.000005 W1 = 0.029323 N1 = 0.027292 deltaLoss = -0.000027
increaseLambda: 1.486 0.002000
Undoing contribution: was 0.12957374041271572 now 0.1295714821700029
286: time = 1.486000 loss = 6.636276
'X18__rev lambda = 0.1919
alpha = -0.013695 lossBound = -0.000000 W1 = 0.780863 N1 = 0.785325 deltaLoss = -0.000002
Updating 0 features
increaseLambda: 1.34 0.004000
NewtonStep: 1.352 0.053000
Updating 0 features
NewtonStep: 1.483 0.005000
NewtonStep: 1.486 0.000000
increaseLambda: 1.491 0.001000
Undoing contribution: was 4.498201150308993E-4 now 4.3213695840480773E-4
193: time = 1.491000 loss = 8.674631
'X12__rev lambda = 0.4883
alpha = -0.041105 lossBound = -0.000009 W1 = 0.040334 N1 = 0.044730 deltaLoss = -0.000018
increaseLambda: 1.488 0.001000
Undoing contribution: was 0.3125295365047396 now 0.3125232782567078
109: time = 1.488000 loss = 7.352752
'X15__rev lambda = -2.2734
alpha = 0.065308 lossBound = -0.000001 W1 = 0.020088 N1 = 0.018278 deltaLoss = -0.000006
Updating 0 features
increaseLambda: 1.487 0.001000
287: time = 1.487000 loss = 6.636273
'X18__rev lambda = 0.6882
alpha = 0.012759 lossBound = -0.000000 W1 = 0.749651 N1 = 0.754385 deltaLoss = -0.000002
Updating 1 features
increaseLambda: 1.484 0.001000
104: time = 1.484000 loss = 8.003374
'X01.1__rev lambda = -0.9787
NewtonStep: 1.492 0.001000
alpha = -0.201744 lossBound = -0.000004 W1 = 0.017601 N1 = 0.015796 deltaLoss = -0.000038
Updating 0 features
NewtonStep: 1.484 0.005000
NewtonStep: 1.488 0.001000
Loss was 8.070099902205568, now 8.070094801440101, delta -0.000005
parallelUpdate: 1.487 0.015000
Updating 0 features
increaseLambda: 1.494 0.002000
Undoing contribution: was 0.0052033373925010175 now 0.005185918185009475
194: time = 1.494000 loss = 8.674614
'X12__rev lambda = 0.1701
alpha = -0.036014 lossBound = -0.000002 W1 = 0.530803 N1 = 0.535338 deltaLoss = -0.000017
increaseLambda: 1.344 0.004000
21: time = 1.344000 loss = 6.471261
'X08__rev lambda = -1.3644
alpha = -1.364437 lossBound = -0.040722 W1 = 0.057489 N1 = 0.011592 deltaLoss = -0.071402
increaseLambda: 1.485 0.001000
Undoing: newLoss 7.7733953616996825, oldLoss 7.769499039914508, deltaLossBound -7.671804389908349E-6
NewtonStep: 1.488 0.001000
increaseLambda: 1.489 0.001000
Undoing contribution: was 0.1295714821700029 now 0.12956926053076231
288: time = 1.489000 loss = 6.636271
'X18__rev lambda = 0.1783
alpha = -0.013581 lossBound = -0.000000 W1 = 0.780863 N1 = 0.785325 deltaLoss = -0.000002
Search: 1.343 0.003000
Updating 0 features
Updating 0 features
Updating 0 features
NewtonStep: 1.49 0.001000
NewtonStep: 1.495 0.001000
increaseLambda: 1.356 0.004000
Undoing: newLoss 6.639557697819073, oldLoss 6.6538082453650995, deltaLossBound -0.053427788694021136
NewtonStep: 1.492 0.005000
increaseLambda: 1.486 0.001000
increaseLambda: 1.489 0.001000
271: time = 1.489000 loss = 8.070090
'X19__rev lambda = -2.3629
alpha = -0.015875 lossBound = -0.000002 W1 = 0.094689 N1 = 0.089032 deltaLoss = -0.000004
Newton: returning 0.07575441878977845 
increaseLambda: 1.491 0.001000
289: time = 1.491000 loss = 6.636269
'X18__rev lambda = 0.7009
Updating 0 features
alpha = 0.012654 lossBound = -0.000000 W1 = 0.749651 N1 = 0.754385 deltaLoss = -0.000002
Updating 0 features
increaseLambda: 1.496 0.001000
Undoing contribution: was 0.002505633651485921 now 0.002492819823981078
195: time = 1.496000 loss = 8.674601
'X12__rev lambda = -0.1263
alpha = 0.026294 lossBound = -0.000005 W1 = 0.099100 N1 = 0.093145 deltaLoss = -0.000013
increaseLambda: 1.493 0.001000
Undoing contribution: was 0.010402279803533488 now 0.010378335069088486
108: time = 1.493000 loss = 7.982777
'X09 lambda = -0.3475
alpha = 0.117717 lossBound = -0.000005 W1 = 0.017916 N1 = 0.016111 deltaLoss = -0.000024
Updating 0 features
NewtonStep: 1.49 0.001000
NewtonStep: 1.491 0.000000
Updating 0 features
Updating 8 features
NewtonStep: 1.515 0.019000
Updating 0 features
Updating 0 features
NewtonStep: 1.329 0.045000
increaseLambda: 1.51 0.019000
Undoing contribution: was 0.0011921983169150539 now 0.001190346576322192
290: time = 1.510000 loss = 6.636267
'X18__rev lambda = 0.2553
alpha = -0.009716 lossBound = -0.000000 W1 = 0.624919 N1 = 0.630632 deltaLoss = -0.000002
increaseLambda: 1.509 0.019000
Undoing contribution: was 0.018804145782815414 now 0.018800085497857385
272: time = 1.509000 loss = 8.070086
'X19__rev lambda = -0.1658
NewtonStep: 1.507 0.023000
increaseLambda: 1.364 0.021000
alpha = 0.015802 lossBound = -0.000002 W1 = 0.081119 N1 = 0.075656 deltaLoss = -0.000004
NewtonStep: 1.512 0.024000
17: time = 1.364000 loss = 6.655446
'X19__rev lambda = -0.3044
Updating 0 features
alpha = -0.304359 lossBound = -0.106930 W1 = 0.202251 N1 = 0.057554 deltaLoss = -0.047282
NewtonStep: 1.511 0.001000
Updating 0 features
increaseLambda: 1.516 0.001000
Undoing: newLoss 8.675922917319186, oldLoss 8.674600931265934, deltaLossBound -1.255491474857943E-6
increaseLambda: 1.377 0.021000
NewtonStep: 1.51 0.001000
Search: 1.507 0.021000
increaseLambda: 1.509 0.002000
Undoing contribution: was 0.06537896948633183 now 0.06533426415554346
105: time = 1.509000 loss = 8.003329
Updating 4 features
'X01.1__rev lambda = -0.0659
alpha = 0.275254 lossBound = -0.000006 W1 = 0.010100 N1 = 0.008293 deltaLoss = -0.000045
increaseLambda: 1.512 0.001000
291: time = 1.512000 loss = 6.636265
'X18__rev lambda = 0.7120
alpha = 0.011148 lossBound = -0.000000 W1 = 0.749651 N1 = 0.754385 deltaLoss = -0.000002
increaseLambda: 1.514 0.002000
110: time = 1.514000 loss = 7.352734
'X15__rev lambda = -0.6529
alpha = -0.104384 lossBound = -0.000003 W1 = 0.023242 N1 = 0.021364 deltaLoss = -0.000018
increaseLambda: 1.517 0.001000
Updating 0 features
NewtonStep: 1.283 0.077000
NewtonStep: 1.512 0.000000
increaseLambda: 1.509 0.002000
101: time = 1.509000 loss = 7.769473
'X03 lambda = -0.2644
alpha = -0.264432 lossBound = -0.000008 W1 = 0.003411 N1 = 0.001648 deltaLoss = -0.000026
increaseLambda: 1.512 0.002000
273: time = 1.512000 loss = 8.070082
'X19__rev lambda = -2.3781
alpha = -0.015119 lossBound = -0.000002 W1 = 0.094689 N1 = 0.089032 deltaLoss = -0.000004
Updating 0 features
NewtonStep: 1.515 0.022000
Updating 0 features
Newton: returning 0.4031897347014303 
Updating 0 features
increaseLambda: 1.513 0.001000
Undoing contribution: was 0.12956926053076231 now 0.12956699288540993
292: time = 1.513000 loss = 6.636263
'X18__rev lambda = 0.1646
alpha = -0.013726 lossBound = -0.000000 W1 = 0.780863 N1 = 0.785325 deltaLoss = -0.000002
Search: 1.38 0.003000
NewtonStep: 1.513 0.001000
Updating 0 features
Updating 5 features
NewtonStep: 1.514 0.001000
NewtonStep: 1.371 0.040000
increaseLambda: 1.516 0.001000
Undoing: newLoss 7.984085854216896, oldLoss 7.982776750165031, deltaLossBound -4.547069813560453E-6
increaseLambda: 1.334 0.005000
21: time = 1.334000 loss = 6.471694
'X02 lambda = -1.0723
alpha = -1.072256 lossBound = -0.048623 W1 = 0.086056 N1 = 0.026040 deltaLoss = -0.075259
increaseLambda: 1.514 0.001000
Undoing contribution: was 0.018800085497857385 now 0.018796107587237817
274: time = 1.514000 loss = 8.070078
'X19__rev lambda = -0.1502
increaseLambda: 1.515 0.001000
alpha = 0.015639 lossBound = -0.000002 W1 = 0.081118 N1 = 0.075656 deltaLoss = -0.000004
293: time = 1.515000 loss = 6.636261
'X18__rev lambda = 0.7248
alpha = 0.012779 lossBound = -0.000000 W1 = 0.749651 N1 = 0.754385 deltaLoss = -0.000002
Updating 0 features
increaseLambda: 1.518 0.002000
Updating 0 features
NewtonStep: 1.516 0.001000
NewtonStep: 1.515 0.001000
Updating 0 features
Search: 1.521 0.004000
NewtonStep: 1.514 0.005000
increaseLambda: 1.383 0.003000
19: time = 1.383000 loss = 6.630960
'X19__rev lambda = -0.2289
alpha = -0.228881 lossBound = -0.053428 W1 = 0.152207 N1 = 0.056695 deltaLoss = -0.022848
increaseLambda: 1.517 0.001000
Undoing contribution: was 0.12956699288540993 now 0.12956476533725778
294: time = 1.517000 loss = 6.636259
'X18__rev lambda = 0.1510
alpha = -0.013602 lossBound = -0.000000 W1 = 0.780863 N1 = 0.785325 deltaLoss = -0.000002
increaseLambda: 1.288 0.005000
Undoing: newLoss 6.75797135064857, oldLoss 6.779715881776221, deltaLossBound -0.08644411107225759
increaseLambda: 1.374 0.003000
Undoing: newLoss 6.653520907098833, oldLoss 6.673464774370522, deltaLossBound -0.07728446119286678
Updating 0 features
Updating 0 features
Updating 0 features
increaseLambda: 1.522 0.001000
196: time = 1.522000 loss = 8.674576
'X12__rev lambda = 0.0579
alpha = 0.057861 lossBound = -0.000001 W1 = 0.740880 N1 = 0.743552 deltaLoss = -0.000025
NewtonStep: 1.518 0.001000
increaseLambda: 1.517 0.002000
275: time = 1.517000 loss = 8.070074
'X19__rev lambda = -0.9544
alpha = -0.014972 lossBound = -0.000002 W1 = 0.092769 N1 = 0.087134 deltaLoss = -0.000004
NewtonStep: 1.514 0.005000
increaseLambda: 1.515 0.001000
Undoing: newLoss 8.006327091091062, oldLoss 8.003329235483942, deltaLossBound -4.624320284766057E-6
NewtonStep: 1.52 0.006000
Updating 0 features
Updating 8 features
Updating 0 features
NewtonStep: 1.517 0.000000
NewtonStep: 1.524 0.002000
increaseLambda: 1.519 0.001000
295: time = 1.519000 loss = 6.636256
'X18__rev lambda = 0.7375
alpha = 0.012673 lossBound = -0.000000 W1 = 0.749651 N1 = 0.754385 deltaLoss = -0.000002
NewtonStep: 1.386 0.043000
Updating 0 features
increaseLambda: 1.515 0.001000
Undoing contribution: was 0.09811996219408341 now 0.09808139329179548
102: time = 1.515000 loss = 7.769435
'X03__rev lambda = -1.8268
alpha = 0.152613 lossBound = -0.000006 W1 = 0.021411 N1 = 0.019604 deltaLoss = -0.000039
Search: 1.521 0.003000
NewtonStep: 1.519 0.000000
increaseLambda: 1.516 0.001000
increaseLambda: 1.521 0.001000
Undoing contribution: was 0.3125232782567078 now 0.31250571784480274
111: time = 1.521000 loss = 7.352716
'X15__rev lambda = -2.1633
alpha = 0.110058 lossBound = -0.000003 W1 = 0.020090 N1 = 0.018278 deltaLoss = -0.000018
increaseLambda: 1.377 0.003000
increaseLambda: 1.525 0.001000
197: time = 1.525000 loss = 8.674562
Updating 2 features
'X12__rev lambda = -1.4796
alpha = -0.026144 lossBound = -0.000005 W1 = 0.109217 N1 = 0.103152 deltaLoss = -0.000014
increaseLambda: 1.519 0.002000
Undoing contribution: was 0.018796107587237817 now 0.018792231707696946
276: time = 1.519000 loss = 8.070070
'X19__rev lambda = -0.1347
alpha = 0.015435 lossBound = -0.000002 W1 = 0.081118 N1 = 0.075656 deltaLoss = -0.000004
NewtonStep: 1.381 0.044000
increaseLambda: 1.52 0.001000
Undoing contribution: was 0.12956476533725778 now 0.12956257390453094
296: time = 1.520000 loss = 6.636254
increaseLambda: 1.522 0.001000
'X18__rev lambda = 0.1375
109: time = 1.522000 loss = 7.982754
alpha = -0.013489 lossBound = -0.000000 W1 = 0.780863 N1 = 0.785325 deltaLoss = -0.000002
'X09 lambda = -0.0716
alpha = -0.071625 lossBound = -0.000005 W1 = 0.029161 N1 = 0.027033 deltaLoss = -0.000022
Updating 0 features
Updating 7 features
Updating 0 features
NewtonStep: 1.373 0.046000
Updating 0 features
NewtonStep: 1.526 0.001000
NewtonStep: 1.52 0.001000
NewtonStep: 1.521 0.001000
increaseLambda: 1.292 0.004000
increaseLambda: 1.522 0.001000
297: time = 1.522000 loss = 6.636252
'X18__rev lambda = 0.7501
increaseLambda: 1.527 0.001000
Undoing contribution: was 0.005185918185009475 now 0.005172089453288853
alpha = 0.012569 lossBound = -0.000000 W1 = 0.749651 N1 = 0.754385 deltaLoss = -0.000002
198: time = 1.527000 loss = 8.674549
'X12__rev lambda = 0.1380
alpha = -0.032093 lossBound = -0.000001 W1 = 0.530803 N1 = 0.535338 deltaLoss = -0.000014
increaseLambda: 1.521 0.001000
277: time = 1.521000 loss = 8.070066
Search: 1.379 0.002000
'X19__rev lambda = -0.9692
alpha = -0.014848 lossBound = -0.000002 W1 = 0.092769 N1 = 0.087134 deltaLoss = -0.000004
Updating 0 features
NewtonStep: 1.523 0.001000
Updating 0 features
Updating 0 features
Search: 1.52 0.004000
increaseLambda: 1.39 0.004000
21: time = 1.390000 loss = 6.479999
'X02 lambda = -1.0487
alpha = -1.048724 lossBound = -0.043262 W1 = 0.081507 N1 = 0.026040 deltaLoss = -0.067882
increaseLambda: 1.384 0.003000
Undoing: newLoss 6.9528565957116255, oldLoss 6.9990022392296085, deltaLossBound -0.17671104579095437
NewtonStep: 1.528 0.001000
NewtonStep: 1.522 0.001000
increaseLambda: 1.524 0.001000
Undoing contribution: was 0.12956257390453094 now 0.12956041800406567
298: time = 1.524000 loss = 6.636250
'X18__rev lambda = 0.1241
alpha = -0.013376 lossBound = -0.000000 W1 = 0.780863 N1 = 0.785325 deltaLoss = -0.000002
Updating 0 features
Updating 8 features
Updating 0 features
increaseLambda: 1.521 0.001000
NewtonStep: 1.52 0.005000
106: time = 1.521000 loss = 8.003286
'X01.1__rev lambda = -0.1851
alpha = -0.185102 lossBound = -0.000005 W1 = 0.017519 N1 = 0.015653 deltaLoss = -0.000043
NewtonStep: 1.388 0.040000
increaseLambda: 1.529 0.001000
Undoing contribution: was 0.002492819823981078 now 0.002479679953335305
199: time = 1.529000 loss = 8.674535
'X12__rev lambda = -0.0996
alpha = 0.026626 lossBound = -0.000006 W1 = 0.099101 N1 = 0.093145 deltaLoss = -0.000013
Updating 0 features
NewtonStep: 1.524 0.000000
increaseLambda: 1.524 0.002000
Undoing contribution: was 0.00277044408107594 now 0.0027656832576657743
278: time = 1.524000 loss = 8.070062
'X19__rev lambda = -0.4100
alpha = 0.015541 lossBound = -0.000002 W1 = 0.125816 N1 = 0.119870 deltaLoss = -0.000005
NewtonStep: 1.527 0.005000
increaseLambda: 1.382 0.003000
19: time = 1.382000 loss = 6.639837
'X19__rev lambda = -0.2661
Updating 0 features
alpha = -0.266110 lossBound = -0.077284 W1 = 0.176700 N1 = 0.057554 deltaLoss = -0.033627
Updating 1 features
Updating 0 features
increaseLambda: 1.377 0.004000
24: time = 1.377000 loss = 6.386984
NewtonStep: 1.53 0.001000
increaseLambda: 1.521 0.001000
103: time = 1.521000 loss = 7.769348
X15*X19: lambda = -0.3529 min = 521.0712 max = 84,504.9141
'X03__rev lambda = -0.6663
alpha = -0.352943 lossBound = -0.000419 W1 = 0.198353 N1 = 0.190189 deltaLoss = -0.003297
alpha = -0.162962 lossBound = -0.000012 W1 = 0.046737 N1 = 0.044379 deltaLoss = -0.000086
NewtonStep: 1.527 0.006000
increaseLambda: 1.526 0.002000
299: time = 1.526000 loss = 6.636246
'X18__rev lambda = 0.1965
alpha = 0.037234 lossBound = -0.000000 W1 = 0.938967 N1 = 0.940770 deltaLoss = -0.000004
Updating 23 features
NewtonStep: 1.525 0.001000
increaseLambda: 1.528 0.001000
Undoing: newLoss 7.984277883180066, oldLoss 7.982754495821821, deltaLossBound -2.870272101525022E-6
increaseLambda: 1.387 0.003000
Search: 1.297 0.005000
increaseLambda: 1.531 0.001000
200: time = 1.531000 loss = 8.674510
'X12__rev lambda = 0.1322
alpha = 0.074293 lossBound = -0.000001 W1 = 0.741047 N1 = 0.743552 deltaLoss = -0.000025
increaseLambda: 1.529 0.002000
112: time = 1.529000 loss = 7.352698
'X15__rev lambda = -0.7574
alpha = -0.104450 lossBound = -0.000003 W1 = 0.023242 N1 = 0.021364 deltaLoss = -0.000018
increaseLambda: 1.526 0.001000
279: time = 1.526000 loss = 8.070057
'X19__rev lambda = -0.9855
alpha = -0.016237 lossBound = -0.000002 W1 = 0.092769 N1 = 0.087134 deltaLoss = -0.000005
Updating 1 features
increaseLambda: 1.529 0.001000
Updating 1 features
increaseLambda: 1.392 0.004000
23: time = 1.392000 loss = 6.365855
'X08__rev lambda = -1.5846
NewtonStep: 1.533 0.002000
alpha = -1.584565 lossBound = -0.027304 W1 = 0.045894 N1 = 0.011592 deltaLoss = -0.061634
NewtonStep: 1.527 0.001000
increaseLambda: 1.534 0.001000
201: time = 1.534000 loss = 8.674490
'X12__rev lambda = -1.5115
Updating 0 features
alpha = -0.031911 lossBound = -0.000008 W1 = 0.109220 N1 = 0.103152 deltaLoss = -0.000020
Search: 1.39 0.003000
Reducing newton stepsize from 0.21247817244782213 to 0.06590145393933139
NewtonStep: 1.526 0.005000
increaseLambda: 1.528 0.001000
Undoing contribution: was 0.018792231707696946 now 0.018788314334995167
280: time = 1.528000 loss = 8.070053
'X19__rev lambda = -0.1192
Updating 0 features
alpha = 0.015518 lossBound = -0.000002 W1 = 0.081118 N1 = 0.075656 deltaLoss = -0.000004
NewtonStep: 1.535 0.001000
Updating 1 features
Reducing stepsize from 9.433876490279365 to 0.5898422112211801
Newton: returning 0.5898422112211801 
Zeroing out 'X18__rev
Updating 1 features
Updating 0 features
increaseLambda: 1.527 0.001000
Undoing contribution: was 0.06533426415554346 now 0.06531985641661266
107: time = 1.527000 loss = 8.003272
'X01.1__rev lambda = 0.0000
alpha = 0.065901 lossBound = -0.000003 W1 = 0.009913 N1 = 0.008293 deltaLoss = -0.000014
NewtonStep: 1.529 0.001000
NewtonStep: 1.526 0.005000
increaseLambda: 1.302 0.005000
17: time = 1.302000 loss = 6.711766
'X18__rev lambda = 0.5201
alpha = 0.520126 lossBound = -0.086444 W1 = 0.816352 N1 = 0.925728 deltaLoss = -0.067950
increaseLambda: 1.536 0.001000
Undoing contribution: was 0.005172089453288853 now 0.005154389772817358
202: time = 1.536000 loss = 8.674472
'X12__rev lambda = 0.1017
alpha = -0.036341 lossBound = -0.000002 W1 = 0.530803 N1 = 0.535338 deltaLoss = -0.000018
Loss was 7.386555808716493, now 7.3865071900969355, delta -0.000049
parallelUpdate: 1.526 0.059000
increaseLambda: 1.528 0.002000
Undoing contribution: was 0.09808139329179548 now 0.09800962906425274
104: time = 1.528000 loss = 7.769276
'X03__rev lambda = -1.6174
alpha = 0.209397 lossBound = -0.000012 W1 = 0.021418 N1 = 0.019604 deltaLoss = -0.000072
Updating 0 features
increaseLambda: 1.393 0.003000
17: time = 1.393000 loss = 6.919313
increaseLambda: 1.531 0.002000
Search: 1.534 0.005000
'X19__rev lambda = -0.3627
alpha = -0.362750 lossBound = -0.176711 W1 = 0.266349 N1 = 0.063125 deltaLoss = -0.079690
281: time = 1.531000 loss = 8.070049
'X19__rev lambda = -1.0004
alpha = -0.014937 lossBound = -0.000002 W1 = 0.092769 N1 = 0.087134 deltaLoss = -0.000004
NewtonStep: 1.537 0.001000
Updating 0 features
Updating 0 features
Updating 7 features
Updating 5 features
NewtonStep: 1.388 0.044000
NewtonStep: 1.387 0.023000
NewtonStep: 1.535 0.006000
NewtonStep: 1.532 0.001000
increaseLambda: 1.535 0.001000
110: time = 1.535000 loss = 7.982734
increaseLambda: 1.538 0.001000
Undoing contribution: was 0.002479679953335305 now 0.0024637125748243546
203: time = 1.538000 loss = 8.674456
'X09 lambda = 0.0803
'X12__rev lambda = -0.0703
alpha = 0.080259 lossBound = -0.000003 W1 = 0.353166 N1 = 0.356704 deltaLoss = -0.000021
alpha = 0.029374 lossBound = -0.000007 W1 = 0.099102 N1 = 0.093145 deltaLoss = -0.000016
Updating 0 features
increaseLambda: 1.533 0.001000
Undoing contribution: was 0.018788314334995167 now 0.018784455973343658
282: time = 1.533000 loss = 8.070045
NewtonStep: 1.539 0.001000
'X19__rev lambda = -0.1038
increaseLambda: 1.536 0.001000
Undoing contribution: was 0.31250571784480274alpha = 0.015399 lossBound = -0.000002 W1 = 0.081118 N1 = 0.075656 deltaLoss = -0.000004
 now 0.31248838919356525
113: time = 1.536000 loss = 7.352681
'X15__rev lambda = -2.0540
alpha = 0.109289 lossBound = -0.000003 W1 = 0.020090 N1 = 0.018278 deltaLoss = -0.000017
Updating 0 features
Updating 0 features
NewtonStep: 1.532 0.005000
NewtonStep: 1.534 0.001000
increaseLambda: 1.541 0.002000
Undoing contribution: was 0.005154389772817358 now 0.005144980240742958
204: time = 1.541000 loss = 8.674447
'X12__rev lambda = 0.0753
alpha = -0.026415 lossBound = -0.000001 W1 = 0.530803 N1 = 0.535338 deltaLoss = -0.000009
increaseLambda: 1.39 0.003000
```
