## Supplementary data 8 for "Genetic, morphological, and niche variation in the widely hybridizing *Rhus integrifolia-Rhus ovata* species complex": maxent.log (part 3 of 5)

```
Undoing: newLoss 6.636754516644801, oldLoss 6.655445976485627, deltaLossBound -0.07784304617657012
Loss was 8.841543107269246, now 8.841288911117793, delta -0.000254
parallelUpdate: 1.539 0.058000
increaseLambda: 1.391 0.003000
22: time = 1.391000 loss = 6.413207
'X02 lambda = -1.0059
alpha = -1.005900 lossBound = -0.036996 W1 = 0.074922 N1 = 0.025326 deltaLoss = -0.058054
Loss was 6.636246199489699, now 6.636200005090525, delta -0.000046
parallelUpdate: 1.536 0.010000
Updating 0 features
Updating 0 features
increaseLambda: 1.534 0.002000
Undoing contribution: was 0.026468366402366956 now 0.026451593499993282
108: time = 1.534000 loss = 8.003255
'X01.1 lambda = -1.1840
alpha = 0.169516 lossBound = -0.000002 W1 = 0.008857 N1 = 0.007055 deltaLoss = -0.000017
Updating 1 features
NewtonStep: 1.542 0.001000
Updating 0 features
increaseLambda: 1.536 0.002000
283: time = 1.536000 loss = 8.070041
'X19__rev lambda = -1.0152
alpha = -0.014814 lossBound = -0.000002 W1 = 0.092769 N1 = 0.087134 deltaLoss = -0.000004
NewtonStep: 1.533 0.005000
NewtonStep: 1.537 0.001000
Updating 0 features
NewtonStep: 1.532 0.006000
Updating 0 features
NewtonStep: 1.54 0.005000
increaseLambda: 1.543 0.001000
Undoing: newLoss 8.67575813869516, oldLoss 8.674446836328695, deltaLossBound -2.8119782265925257E-6
NewtonStep: 1.537 0.001000
increaseLambda: 1.538 0.001000
Undoing contribution: was 0.05473672541720418 now 0.05473547829247625
301: time = 1.538000 loss = 6.636199
'X18__rev lambda = -0.5666
alpha = 0.020213 lossBound = -0.000001 W1 = 0.013225 N1 = 0.011191 deltaLoss = -0.000001
increaseLambda: 1.534 0.001000
105: time = 1.534000 loss = 7.769202
'X03__rev lambda = -1.2072
alpha = -0.248988 lossBound = -0.000013 W1 = 0.013405 N1 = 0.011590 deltaLoss = -0.000074
Updating 0 features
NewtonStep: 1.539 0.001000
increaseLambda: 1.393 0.003000
increaseLambda: 1.534 0.002000
Undoing contribution: was 0.007740468079672902 now 0.007557673985598279
91: time = 1.534000 loss = 7.386324
'X08 lambda = 2.1181
alpha = -0.419440 lossBound = -0.000102 W1 = 0.002763 N1 = 0.004463 deltaLoss = -0.000183
increaseLambda: 1.541 0.001000
111: time = 1.541000 loss = 7.982695
'X09 lambda = -0.7876
alpha = -0.116474 lossBound = -0.000007 W1 = 0.029457 N1 = 0.027419 deltaLoss = -0.000039
increaseLambda: 1.544 0.001000
increaseLambda: 1.538 0.001000
Undoing contribution: was 0.0027656832576657743 now 0.0027610135321208596
284: time = 1.538000 loss = 8.070037
'X19__rev lambda = -0.3947
alpha = 0.015392 lossBound = -0.000002 W1 = 0.125816 N1 = 0.119870 deltaLoss = -0.000005
increaseLambda: 1.54 0.001000
Undoing contribution: was 0.001190346576322192 now 0.0011872917222671407
302: time = 1.540000 loss = 6.636196
'X18__rev lambda = 0.2371
alpha = -0.012493 lossBound = -0.000001 W1 = 0.624919 N1 = 0.630632 deltaLoss = -0.000003
Updating 0 features
Updating 0 features
Updating 0 features
NewtonStep: 1.539 0.001000
NewtonStep: 1.54 0.000000
NewtonStep: 1.543 0.007000
increaseLambda: 1.551 0.011000
Undoing contribution: was 0.006234501291834729 now 0.006233557239554824
303: time = 1.551000 loss = 6.636195
'X18__rev lambda = -1.2273
Updating 0 features
alpha = 0.007354 lossBound = -0.000000 W1 = 0.138970 N1 = 0.133472 deltaLoss = -0.000001
Updating 0 features
Updating 0 features
NewtonStep: 1.549 0.015000
increaseLambda: 1.551 0.012000
285: time = 1.551000 loss = 8.070032
'X19__rev lambda = -2.3941
alpha = -0.016083 lossBound = -0.000002 W1 = 0.094689 N1 = 0.089032 deltaLoss = -0.000005
NewtonStep: 1.552 0.001000
Search: 1.406 0.013000
Reducing newton stepsize from -0.05939461203688732 to -0.05067837457842592
NewtonStep: 1.555 0.016000
increaseLambda: 1.554 0.011000
114: time = 1.554000 loss = 7.352663
'X15__rev lambda = -0.6382
alpha = -0.103757 lossBound = -0.000003 W1 = 0.023180 N1 = 0.021302 deltaLoss = -0.000018
Updating 0 features
NewtonStep: 1.552 0.001000
increaseLambda: 1.55 0.001000
109: time = 1.550000 loss = 8.003230
'X01.1 lambda = -0.5574
alpha = -0.167507 lossBound = -0.000003 W1 = 0.013715 N1 = 0.011911 deltaLoss = -0.000025
increaseLambda: 1.553 0.001000
304: time = 1.553000 loss = 6.636194
'X18__rev lambda = -1.5947
alpha = -0.007998 lossBound = -0.000000 W1 = 0.023237 N1 = 0.020602 deltaLoss = -0.000000
Updating 8 features
Updating 4 features
Updating 0 features
Updating 0 features
Updating 0 features
Search: 1.558 0.014000
increaseLambda: 1.556 0.001000
NewtonStep: 1.419 0.036000
Undoing contribution: was 3.295090619132115E-4NewtonStep: 1.553 0.000000
NewtonStep: 1.372 0.038000
NewtonStep: 1.556 0.015000
 now 3.21483195589676E-4
91: time = 1.557000 loss = 8.841281
'X02__rev lambda = 0.0000
alpha = -0.050678 lossBound = -0.000007 W1 = 0.005057 N1 = 0.007231 deltaLoss = -0.000008
NewtonStep: 1.55 0.016000
increaseLambda: 1.553 0.001000
Undoing contribution: was 0.018784455973343658 now 0.018780527413507105
286: time = 1.553000 loss = 8.070028
'X19__rev lambda = -0.0883
alpha = 0.015540 lossBound = -0.000002 W1 = 0.081118 N1 = 0.075656 deltaLoss = -0.000004
Updating 0 features
Updating 0 features
increaseLambda: 1.555 0.002000
305: time = 1.555000 loss = 6.636194
increaseLambda: 1.56 0.002000
'X18__rev lambda = 0.8688
205: time = 1.560000 loss = 8.674396
alpha = 0.006568 lossBound = -0.000000 W1 = 0.749652 N1 = 0.754385 deltaLoss = -0.000001
'X12__rev lambda = 0.0839
alpha = 0.083875 lossBound = -0.000003 W1 = 0.713159 N1 = 0.716080 deltaLoss = -0.000051
increaseLambda: 1.409 0.003000
18: time = 1.409000 loss = 6.621582
'X19__rev lambda = -0.5713
alpha = -0.266912 lossBound = -0.077843 W1 = 0.177076 N1 = 0.057554 deltaLoss = -0.033864
increaseLambda: 1.557 0.001000
Undoing contribution: was 0.09363321762350583 now 0.0935521234812041
112: time = 1.557000 loss = 7.982614
'X09__rev lambda = -1.5396
alpha = 0.451995 lossBound = -0.000006 W1 = 0.011376 N1 = 0.009569 deltaLoss = -0.000081
increaseLambda: 1.551 0.001000
Undoing contribution: was 0.09800962906425274 now 0.09794466035785847
106: time = 1.551000 loss = 7.769137
Updating 0 features
'X03__rev lambda = -1.4180
NewtonStep: 1.554 0.001000
alpha = 0.199372 lossBound = -0.000011 W1 = 0.021417 N1 = 0.019604 deltaLoss = -0.000065
NewtonStep: 1.55 0.016000
NewtonStep: 1.555 0.000000
Updating 0 features
NewtonStep: 1.561 0.001000
increaseLambda: 1.555 0.001000
287: time = 1.555000 loss = 8.070024
increaseLambda: 1.556 0.001000
Undoing contribution: was 0.0011872917222671407'X19__rev lambda = -1.0301
 now 0.001185880049783343
alpha = -0.014883 lossBound = -0.000002 W1 = 0.092769 N1 = 0.087134 deltaLoss = -0.000004
306: time = 1.556000 loss = 6.636192
'X18__rev lambda = 0.2286
alpha = -0.008483 lossBound = -0.000000 W1 = 0.624919 N1 = 0.630632 deltaLoss = -0.000001
increaseLambda: 1.551 0.001000
Undoing contribution: was 0.05218072609113453 now 0.05196206800446554
92: time = 1.552000 loss = 7.386106
'X08__rev lambda = -0.9657
alpha = 0.633921 lossBound = -0.000020 W1 = 0.013424 N1 = 0.011592 deltaLoss = -0.000219
increaseLambda: 1.423 0.004000
20: time = 1.423000 loss = 6.583706
'X15__rev lambda = -0.7637
alpha = -0.763684 lossBound = -0.045644 W1 = 0.071348 N1 = 0.017938 deltaLoss = -0.047254
Updating 0 features
Updating 0 features
Updating 6 features
increaseLambda: 1.562 0.001000
Undoing contribution: was 0.005144980240742958 now 0.005107120078947991
206: time = 1.562000 loss = 8.674358
'X12__rev lambda = 0.0222
alpha = -0.053037 lossBound = -0.000004 W1 = 0.530802 N1 = 0.535338 deltaLoss = -0.000038
NewtonStep: 1.557 0.001000
NewtonStep: 1.414 0.032000
NewtonStep: 1.556 0.001000
Updating 0 features
Updating 0 features
Updating 0 features
NewtonStep: 1.555 0.005000
increaseLambda: 1.558 0.001000
Undoing: newLoss 6.637799553911303, oldLoss 6.636192446865981, deltaLossBound -2.243382110556936E-7
NewtonStep: 1.563 0.001000
increaseLambda: 1.377 0.005000
22: time = 1.377000 loss = 6.413557
NewtonStep: 1.56 0.006000
'X08__rev lambda = -1.2350
alpha = -1.234955 lossBound = -0.035637 W1 = 0.052637 N1 = 0.011245 deltaLoss = -0.058138
increaseLambda: 1.558 0.002000
Undoing contribution: was 0.018780527413507105 now 0.018776696650630417
Updating 0 features
288: time = 1.558000 loss = 8.070021
'X19__rev lambda = -0.0729
alpha = 0.015343 lossBound = -0.000002 W1 = 0.081118 N1 = 0.075656 deltaLoss = -0.000004
Updating 0 features
Updating 0 features
NewtonStep: 1.562 0.005000
increaseLambda: 1.556 0.001000
Undoing contribution: was 0.026451593499993282 now 0.02642941806901024
110: time = 1.556000 loss = 8.003208
'X01.1 lambda = -0.9886
alpha = 0.195355 lossBound = -0.000003 W1 = 0.008858 N1 = 0.007055 deltaLoss = -0.000022
increaseLambda: 1.564 0.001000
Undoing: newLoss 8.675675493359977, oldLoss 8.67435768986717, deltaLossBound -2.709926169051114E-6
increaseLambda: 1.559 0.001000
NewtonStep: 1.561 0.004000
Updating 7 features
NewtonStep: 1.559 0.001000
NewtonStep: 1.427 0.037000
Updating 0 features
increaseLambda: 1.562 0.002000
Undoing contribution: was 0.31248838919356525 now 0.3124712996541772
115: time = 1.562000 loss = 7.352646
'X15__rev lambda = -1.9455
alpha = 0.108494 lossBound = -0.000003 W1 = 0.020090 N1 = 0.018278 deltaLoss = -0.000017
Updating 7 features
increaseLambda: 1.417 0.003000
NewtonStep: 1.556 0.005000
Undoing: newLoss 6.58061839201625, oldLoss 6.639837495536704, deltaLossBound -0.0638223327302548
NewtonStep: 1.424 0.032000
increaseLambda: 1.566 0.002000
increaseLambda: 1.563 0.002000
Undoing contribution: was 0.010378335069088486 now 0.010339706768483182
increaseLambda: 1.564 0.002000
Undoing contribution: was 0.0013160768642813063 now 0.0012968546524306172
92: time = 1.564000 loss = 8.841262
113: time = 1.563000 loss = 7.982575
'X09 lambda = -0.1972
'X02__rev lambda = -0.0366
alpha = 0.150326 lossBound = -0.000008 W1 = 0.017921 N1 = 0.016111 deltaLoss = -0.000039
alpha = 0.059096 lossBound = -0.000008 W1 = 0.028188 N1 = 0.024946 deltaLoss = -0.000019
increaseLambda: 1.56 0.001000
289: time = 1.560000 loss = 8.070017
'X19__rev lambda = -1.0449
alpha = -0.014760 lossBound = -0.000002 W1 = 0.092769 N1 = 0.087134 deltaLoss = -0.000004
Updating 0 features
increaseLambda: 1.557 0.001000
107: time = 1.557000 loss = 7.769070
'X03__rev lambda = -1.4453
alpha = -0.238077 lossBound = -0.000011 W1 = 0.013404 N1 = 0.011590 deltaLoss = -0.000068
Updating 0 features
NewtonStep: 1.561 0.001000
NewtonStep: 1.557 0.005000
Updating 6 features
increaseLambda: 1.42 0.003000
Search: 1.563 0.004000
NewtonStep: 1.415 0.038000
increaseLambda: 1.427 0.003000
24: time = 1.427000 loss = 6.336663
increaseLambda: 1.562 0.001000
Undoing contribution: was 0.0027610135321208596'X09 lambda = -0.8808
alpha = -0.880832 lossBound = -0.022885 W1 = 0.039397 N1 = 0.010250 deltaLoss = -0.029192
 now 0.002756412255857743
290: time = 1.562000 loss = 8.070012
'X19__rev lambda = -0.3794
alpha = 0.015278 lossBound = -0.000002 W1 = 0.125816 N1 = 0.119870 deltaLoss = -0.000005
increaseLambda: 1.43 0.003000
22: time = 1.430000 loss = 6.479552
X01.1*X19: lambda = -0.1594 min = -328.2133 max = 13,373.5696
alpha = -0.159421 lossBound = -0.000039 W1 = 0.241723 N1 = 0.238866 deltaLoss = -0.000448
Updating 0 features
increaseLambda: 1.559 0.002000
93: time = 1.559000 loss = 7.385739
'X08__rev lambda = -2.0242
alpha = -0.661672 lossBound = -0.000028 W1 = 0.020154 N1 = 0.018310 deltaLoss = -0.000367
Updating 0 features
increaseLambda: 1.564 0.001000
307: time = 1.564000 loss = 6.636191
'X18__rev lambda = 0.0054
alpha = 0.005413 lossBound = -0.000000 W1 = 0.429416 N1 = 0.435868 deltaLoss = -0.000001
NewtonStep: 1.563 0.001000
NewtonStep: 1.561 0.005000
Updating 0 features
NewtonStep: 1.565 0.001000
Updating 0 features
Search: 1.57 0.004000
NewtonStep: 1.567 0.004000
increaseLambda: 1.565 0.002000
291: time = 1.565000 loss = 8.070008
'X19__rev lambda = -2.4101
alpha = -0.015963 lossBound = -0.000002 W1 = 0.094689 N1 = 0.089032 deltaLoss = -0.000005
increaseLambda: 1.563 0.002000
111: time = 1.563000 loss = 8.003186
'X01.1 lambda = -0.7172
alpha = -0.159796 lossBound = -0.000003 W1 = 0.013714 N1 = 0.011911 deltaLoss = -0.000022
Updating 0 features
increaseLambda: 1.566 0.001000
Undoing contribution: was 0.001185880049783343 now 0.0011852439522122824
308: time = 1.566000 loss = 6.636191
'X18__rev lambda = 0.2229
alpha = -0.005689 lossBound = -0.000000 W1 = 0.624920 N1 = 0.630632 deltaLoss = -0.000001
Updating 0 features
Updating 0 features
Updating 0 features
NewtonStep: 1.568 0.006000
increaseLambda: 1.571 0.001000
207: time = 1.571000 loss = 8.674308
'X12__rev lambda = 0.0823
alpha = 0.082263 lossBound = -0.000003 W1 = 0.712266 N1 = 0.715191 deltaLoss = -0.000049
Updating 0 features
NewtonStep: 1.569 0.005000
NewtonStep: 1.566 0.000000
increaseLambda: 1.569 0.002000
114: time = 1.569000 loss = 7.982553
NewtonStep: 1.566 0.001000
'X09 lambda = -0.1615
alpha = -0.089871 lossBound = -0.000004 W1 = 0.029053 N1 = 0.027033 deltaLoss = -0.000023
Search: 1.424 0.004000
NewtonStep: 1.563 0.006000
Updating 2 features
Updating 0 features
increaseLambda: 1.419 0.004000
25: time = 1.419000 loss = 6.338997
'X08__rev lambda = -1.4815
alpha = -1.481522 lossBound = -0.021231 W1 = 0.040278 N1 = 0.011494 deltaLoss = -0.047987
NewtonStep: 1.428 0.035000
Reducing newton stepsize from -0.05211032388384933 to -0.022225670812676762
NewtonStep: 1.572 0.001000
increaseLambda: 1.568 0.002000
309: time = 1.568000 loss = 6.636189
'X18__rev lambda = 0.8789
alpha = 0.010170 lossBound = -0.000000 W1 = 0.749651 N1 = 0.754385 deltaLoss = -0.000001
increaseLambda: 1.57 0.002000
116: time = 1.570000 loss = 7.352628
'X15__rev lambda = -0.7412
alpha = -0.103072 lossBound = -0.000003 W1 = 0.023180 N1 = 0.021302 deltaLoss = -0.000018
increaseLambda: 1.567 0.001000
increaseLambda: 1.571 0.002000
Undoing contribution: was 0.001923135570563484 now 0.0019127983824517641
93: time = 1.571000 loss = 8.841251
Undoing contribution: was 0.018776696650630417 now 0.018772796750464057
292: time = 1.567000 loss = 8.070004
'X02__rev lambda = 1.7128
'X19__rev lambda = -0.0575
alpha = -0.065917 lossBound = -0.000009 W1 = 0.005078 N1 = 0.007303 deltaLoss = -0.000010
Updating 0 features
increaseLambda: 1.564 0.001000
Undoing contribution: was 0.09794466035785847alpha = 0.015482 lossBound = -0.000002 W1 = 0.081118 N1 = 0.075656 deltaLoss = -0.000004
 now 0.09788544986090235
108: time = 1.564000 loss = 7.769010
'X03__rev lambda = -1.2275
alpha = 0.190476 lossBound = -0.000010 W1 = 0.021415 N1 = 0.019604 deltaLoss = -0.000059
NewtonStep: 1.568 0.000000
Updating 0 features
increaseLambda: 1.574 0.002000
Undoing contribution: was 0.005107120078947991 now 0.0050825970036300185
208: time = 1.574000 loss = 8.674284
'X12__rev lambda = 0.0000
alpha = -0.022226 lossBound = -0.000004 W1 = 0.531607 N1 = 0.535338 deltaLoss = -0.000025
NewtonStep: 1.568 0.001000
Updating 0 features
increaseLambda: 1.569 0.001000
Undoing contribution: was 0.0011852439522122824 now 0.001183925706519233
310: time = 1.569000 loss = 6.636188
'X18__rev lambda = 0.2147
increaseLambda: 1.426 0.002000
alpha = -0.008196 lossBound = -0.000000 W1 = 0.624919 N1 = 0.630632 deltaLoss = -0.000001
20: time = 1.426000 loss = 6.502789
'X15__rev lambda = -2.4903
alpha = -2.490272 lossBound = -0.063822 W1 = 0.047933 N1 = 0.017322 deltaLoss = -0.137048
Updating 0 features
NewtonStep: 1.565 0.006000
Updating 0 features
NewtonStep: 1.575 0.001000
NewtonStep: 1.57 0.001000
increaseLambda: 1.431 0.003000
Undoing: newLoss 6.8829845243026, oldLoss 6.919312657240847, deltaLossBound -0.13623074555844467
increaseLambda: 1.569 0.001000
293: time = 1.569000 loss = 8.070000
'X19__rev lambda = -1.0597
alpha = -0.014828 lossBound = -0.000002 W1 = 0.092769 N1 = 0.087134 deltaLoss = -0.000004
Updating 0 features
NewtonStep: 1.568 0.005000
Updating 0 features
Updating 0 features
increaseLambda: 1.576 0.001000
Undoing contribution: was 0.02659670704543849 now 0.026573790607848265
209: time = 1.576000 loss = 8.674261
'X12 lambda = -3.6732
alpha = 0.454615 lossBound = -0.000001 W1 = 0.003710 N1 = 0.001909 deltaLoss = -0.000023
Updating 56 features
increaseLambda: 1.571 0.001000
311: time = 1.571000 loss = 6.636187
'X18__rev lambda = 0.0118
NewtonStep: 1.573 0.004000
alpha = 0.006344 lossBound = -0.000000 W1 = 0.429475 N1 = 0.435868 deltaLoss = -0.000001
increaseLambda: 1.566 0.001000
Undoing contribution: was 0.05196206800446554 now 0.05165544364622651
94: time = 1.566000 loss = 7.385432
NewtonStep: 1.57 0.001000
'X08__rev lambda = -0.2089
alpha = 0.756771 lossBound = -0.000028 W1 = 0.013438 N1 = 0.011592 deltaLoss = -0.000307
Updating 7 features
Updating 0 features
NewtonStep: 1.427 0.036000
NewtonStep: 1.572 0.001000
increaseLambda: 1.569 0.001000
Undoing contribution: was 0.02642941806901024 now 0.026409426881524384
112: time = 1.569000 loss = 8.003166
'X01.1 lambda = -0.8036
alpha = 0.185003 lossBound = -0.000003 W1 = 0.008857 N1 = 0.007055 deltaLoss = -0.000020
Updating 6 features
increaseLambda: 1.574 0.001000
Undoing: newLoss 7.984047797791447, oldLoss 7.982552584913752, deltaLossBound -4.651260066377884E-6
NewtonStep: 1.344 0.042000
increaseLambda: 1.572 0.002000
Undoing contribution: was 0.018772796750464057 now 0.018768993747785064
294: time = 1.572000 loss = 8.069996
'X19__rev lambda = -0.0422
alpha = 0.015286 lossBound = -0.000002 W1 = 0.081118 N1 = 0.075656 deltaLoss = -0.000004
increaseLambda: 1.573 0.001000
Undoing contribution: was 0.001183925706519233 now 0.0011830510864353203
312: time = 1.573000 loss = 6.636186
'X18__rev lambda = 0.2080
alpha = -0.006672 lossBound = -0.000000 W1 = 0.624920 N1 = 0.630632 deltaLoss = -0.000001
Updating 0 features
increaseLambda: 1.434 0.003000
Updating 0 features
Updating 0 features
Updating 0 features
NewtonStep: 1.569 0.005000
Updating 0 features
NewtonStep: 1.574 0.001000
NewtonStep: 1.573 0.001000
NewtonStep: 1.577 0.006000
increaseLambda: 1.576 0.002000
NewtonStep: 1.576 0.006000
increaseLambda: 1.571 0.002000
Undoing: newLoss 7.7705071786009485, oldLoss 7.769010435983615, deltaLossBound -1.131036446363434E-5
increaseLambda: 1.575 0.001000
313: time = 1.575000 loss = 6.636185
'X18__rev lambda = 0.8889
alpha = 0.009939 lossBound = -0.000000 W1 = 0.749651 N1 = 0.754385 deltaLoss = -0.000001
increaseLambda: 1.43 0.003000
23: time = 1.430000 loss = 6.381994
'X09 lambda = -0.8737
alpha = -0.873664 lossBound = -0.025366 W1 = 0.041578 N1 = 0.010250 deltaLoss = -0.031213
increaseLambda: 1.574 0.001000
295: time = 1.574000 loss = 8.069992
'X19__rev lambda = -1.0744
alpha = -0.014706 lossBound = -0.000002 W1 = 0.092769 N1 = 0.087134 deltaLoss = -0.000004
Updating 0 features
NewtonStep: 1.575 0.000000
increaseLambda: 1.578 0.001000
94: time = 1.578000 loss = 8.841232
Updating 0 features
'X02 lambda = -0.7227
alpha = -0.092663 lossBound = -0.000004 W1 = 0.022109 N1 = 0.020224 deltaLoss = -0.000019
increaseLambda: 1.578 0.002000
Undoing contribution: was 0.3124712996541772 now 0.31245442303445947
117: time = 1.578000 loss = 7.352611
'X15__rev lambda = -1.8377
alpha = 0.107778 lossBound = -0.000003 W1 = 0.020090 N1 = 0.018278 deltaLoss = -0.000017
NewtonStep: 1.575 0.001000
Updating 5 features
increaseLambda: 1.572 0.001000
NewtonStep: 1.43 0.021000
increaseLambda: 1.576 0.001000
Undoing contribution: was 0.0011830510864353203 now 0.0011817926113049924
314: time = 1.576000 loss = 6.636183
'X18__rev lambda = 0.2000
alpha = -0.008007 lossBound = -0.000000 W1 = 0.624919 N1 = 0.630632 deltaLoss = -0.000001
Search: 1.438 0.004000
Updating 0 features
Updating 0 features
Updating 0 features
NewtonStep: 1.577 0.001000
increaseLambda: 1.348 0.004000
Undoing: newLoss 6.68605564115573, oldLoss 6.711765581912295, deltaLossBound -0.07278367557417491
NewtonStep: 1.572 0.006000
increaseLambda: 1.576 0.001000
Undoing contribution: was 0.018768993747785064 now 0.018765252193419176
NewtonStep: 1.574 0.005000
296: time = 1.576000 loss = 8.069988
'X19__rev lambda = -0.0270
alpha = 0.015160 lossBound = -0.000002 W1 = 0.081118 N1 = 0.075656 deltaLoss = -0.000004
Updating 0 features
increaseLambda: 1.578 0.001000
315: time = 1.578000 loss = 6.636183
'X18__rev lambda = 0.0177
alpha = 0.005965 lossBound = -0.000000 W1 = 0.429475 N1 = 0.435868 deltaLoss = -0.000001
NewtonStep: 1.577 0.001000
Updating 0 features
increaseLambda: 1.576 0.002000
113: time = 1.576000 loss = 8.003146
'X01.1 lambda = -0.8686
alpha = -0.151460 lossBound = -0.000003 W1 = 0.013714 N1 = 0.011911 deltaLoss = -0.000020
Search: 1.581 0.005000
increaseLambda: 1.433 0.003000
19: time = 1.433000 loss = 6.608477
increaseLambda: 1.574 0.002000
X01.1*X03: lambda = 0.3468 min = -80.1212 max = 1,916.5560
95: time = 1.574000 loss = 7.385087
alpha = 0.346773 lossBound = -0.003191 W1 = 0.460850 N1 = 0.497593 deltaLoss = -0.013106
'X08__rev lambda = -2.6641
alpha = -0.639835 lossBound = -0.000027 W1 = 0.020152 N1 = 0.018310 deltaLoss = -0.000345
NewtonStep: 1.579 0.001000
increaseLambda: 1.44 0.002000
18: time = 1.440000 loss = 6.788977
'X15__rev lambda = -0.9864
alpha = -0.986373 lossBound = -0.136231 W1 = 0.123393 N1 = 0.016715 deltaLoss = -0.130336
increaseLambda: 1.579 0.002000
297: time = 1.579000 loss = 8.069985
'X19__rev lambda = -1.0890
alpha = -0.014584 lossBound = -0.000002 W1 = 0.092769 N1 = 0.087134 deltaLoss = -0.000004
Search: 1.576 0.004000
increaseLambda: 1.599 0.018000
115: time = 1.599000 loss = 7.982519
'X09 lambda = 0.1021
increaseLambda: 1.597 0.018000
alpha = 0.102125 lossBound = -0.000005 W1 = 0.354107 N1 = 0.357465 deltaLoss = -0.000033
Undoing contribution: was 0.0011817926113049924 now 0.0011810193733637606
316: time = 1.597000 loss = 6.636182
'X18__rev lambda = 0.1937
alpha = -0.006272 lossBound = -0.000000 W1 = 0.624920 N1 = 0.630632 deltaLoss = -0.000001
Updating 0 features
Updating 0 features
NewtonStep: 1.597 0.018000
NewtonStep: 1.598 0.001000
increaseLambda: 1.369 0.021000
Updating 0 features
increaseLambda: 1.595 0.019000
109: time = 1.595000 loss = 7.768932
'X03__rev lambda = -0.1803
alpha = -0.180278 lossBound = -0.000011 W1 = 0.046265 N1 = 0.044058 deltaLoss = -0.000079
NewtonStep: 1.602 0.024000
Updating 0 features
increaseLambda: 1.599 0.001000
317: time = 1.599000 loss = 6.636181
'X18__rev lambda = 0.8986
alpha = 0.009691 lossBound = -0.000000 W1 = 0.749652 N1 = 0.754385 deltaLoss = -0.000001
increaseLambda: 1.598 0.001000
Undoing contribution: was 0.002756412255857743 now 0.0027517741381314132
298: time = 1.598000 loss = 8.069980
'X19__rev lambda = -0.3640
alpha = 0.015337 lossBound = -0.000002 W1 = 0.125816 N1 = 0.119870 deltaLoss = -0.000005
NewtonStep: 1.602 0.024000
Updating 0 features
Updating 0 features
NewtonStep: 1.6 0.001000
NewtonStep: 1.599 0.001000
Newton: returning 0.1917478971423157 
increaseLambda: 1.603 0.001000
Updating 0 features
Undoing: newLoss 8.842835070086005, oldLoss 8.84123185618258, deltaLossBound -2.6566198490544723E-6
Updating 0 features
increaseLambda: 1.601 0.001000
Undoing contribution: was 0.0011810193733637606 now 0.0011798228975653234
318: time = 1.601000 loss = 6.636179
'X18__rev lambda = 0.1859
alpha = -0.007806 lossBound = -0.000000 W1 = 0.624919 N1 = 0.630632 deltaLoss = -0.000001
increaseLambda: 1.603 0.001000
118: time = 1.603000 loss = 7.352594
'X15__rev lambda = -0.8436
alpha = -0.102395 lossBound = -0.000002 W1 = 0.023180 N1 = 0.021302 deltaLoss = -0.000017
Updating 8 features
NewtonStep: 1.598 0.022000
Updating 0 features
NewtonStep: 1.468 0.045000
NewtonStep: 1.602 0.001000
increaseLambda: 1.601 0.002000
299: time = 1.601000 loss = 8.069975
'X19__rev lambda = -1.1050
alpha = -0.016022 lossBound = -0.000002 W1 = 0.092769 N1 = 0.087134 deltaLoss = -0.000005
Updating 18 features
Updating 0 features
Updating 0 features
NewtonStep: 1.604 0.005000
increaseLambda: 1.605 0.002000
Reducing newton stepsize from 0.717088609862041 to 0.2089089634528256
NewtonStep: 1.597 0.023000
increaseLambda: 1.6 0.002000
Undoing contribution: was 0.026409426881524384 now 0.02639138585314828
114: time = 1.600000 loss = 8.003128
'X01.1 lambda = -0.6283
alpha = 0.175317 lossBound = -0.000003 W1 = 0.008857 N1 = 0.007055 deltaLoss = -0.000018
increaseLambda: 1.603 0.001000
319: time = 1.603000 loss = 6.636179
'X18__rev lambda = 0.0233
alpha = 0.005624 lossBound = -0.000000 W1 = 0.429475 N1 = 0.435868 deltaLoss = -0.000001
Search: 1.374 0.005000
Updating 7 features
NewtonStep: 1.422 0.045000
Updating 1 features
increaseLambda: 1.605 0.001000
116: time = 1.605000 loss = 7.982476
'X09 lambda = -0.9108
alpha = -0.123155 lossBound = -0.000008 W1 = 0.029458 N1 = 0.027419 deltaLoss = -0.000043
NewtonStep: 1.603 0.000000
Updating 8 features
Updating 0 features
increaseLambda: 1.599 0.002000
Undoing contribution: was 0.05165544364622651 now 0.0515117824537715
96: time = 1.599000 loss = 7.384944
'X08__rev lambda = 0.0000
alpha = 0.208909 lossBound = -0.000026 W1 = 0.012823 N1 = 0.011592 deltaLoss = -0.000144
NewtonStep: 1.468 0.041000
NewtonStep: 1.6 0.005000
increaseLambda: 1.605 0.002000
Undoing contribution: was 0.0011798228975653234 now 0.0011791353854567464
320: time = 1.605000 loss = 6.636178
'X18__rev lambda = 0.1800
alpha = -0.005913 lossBound = -0.000000 W1 = 0.624920 N1 = 0.630632 deltaLoss = -0.000001
increaseLambda: 1.471 0.003000
21: time = 1.471000 loss = 6.517550
'X02 lambda = -1.0410
alpha = -1.041026 lossBound = -0.042219 W1 = 0.080360 N1 = 0.025882 deltaLoss = -0.066156
Updating 1 features
NewtonStep: 1.605 0.000000
increaseLambda: 1.601 0.001000
Undoing contribution: was 0.09788544986090235 now 0.09779887562579086
110: time = 1.601000 loss = 7.768845
'X03__rev lambda = -0.9964
alpha = 0.231092 lossBound = -0.000014 W1 = 0.021422 N1 = 0.019604 deltaLoss = -0.000087
increaseLambda: 1.606 0.001000
321: time = 1.606000 loss = 6.636177
'X18__rev lambda = 0.9080
increaseLambda: 1.425 0.003000
alpha = 0.009432 lossBound = -0.000000 W1 = 0.749652 N1 = 0.754385 deltaLoss = -0.000001
23: time = 1.425000 loss = 6.407615
X14*X18: lambda = -1.3486 min = 0.0000 max = 53,808.0000
alpha = -1.348640 lossBound = -0.003359 W1 = 0.004802 N1 = 0.000234 deltaLoss = -0.005942
Search: 1.61 0.005000
Updating 0 features
increaseLambda: 1.378 0.004000
18: time = 1.378000 loss = 6.642957
'X15__rev lambda = -0.7755
alpha = -0.775547 lossBound = -0.072784 W1 = 0.095494 N1 = 0.017938 deltaLoss = -0.068809
Updating 0 features
NewtonStep: 1.607 0.001000
Reducing stepsize from 8.234775629299804 to 0.16703520954414655
NewtonStep: 1.609 0.006000
Newton: returning 0.16703520954414655 
Updating 1 features
Updating 0 features
increaseLambda: 1.611 0.001000
95: time = 1.611000 loss = 8.841227
'X02__rev lambda = -0.0465
alpha = -0.046512 lossBound = -0.000003 W1 = 0.040595 N1 = 0.037189 deltaLoss = -0.000005
Updating 0 features
NewtonStep: 1.61 0.005000
increaseLambda: 1.608 0.001000
Undoing contribution: was 0.15110912414146146 now 0.15110771631269146
322: time = 1.608000 loss = 6.636175
'X18__rev lambda = 0.5162
alpha = -0.010720 lossBound = -0.000000 W1 = 0.776937 N1 = 0.781430 deltaLoss = -0.000001
increaseLambda: 1.472 0.004000
25: time = 1.472000 loss = 6.295549
'X08__rev lambda = -1.6125
alpha = -1.612456 lossBound = -0.015299 W1 = 0.034040 N1 = 0.011245 deltaLoss = -0.041114
Updating 0 features
Updating 5 features
NewtonStep: 1.606 0.006000
NewtonStep: 1.609 0.001000
increaseLambda: 1.611 0.002000
Undoing contribution: was 0.31245442303445947 now 0.3124377564431462
119: time = 1.611000 loss = 7.352577
NewtonStep: 1.476 0.046000
'X15__rev lambda = -1.7307
alpha = 0.107069 lossBound = -0.000003 W1 = 0.020090 N1 = 0.018278 deltaLoss = -0.000017
Updating 0 features
Updating 26 features
increaseLambda: 1.611 0.001000
Undoing contribution: was 0.010339706768483182 now 0.01031262911771359
117: time = 1.611000 loss = 7.982449
'X09 lambda = -0.0718
alpha = 0.125408 lossBound = -0.000006 W1 = 0.017917 N1 = 0.016111 deltaLoss = -0.000027
NewtonStep: 1.605 0.006000
increaseLambda: 1.61 0.001000
323: time = 1.610000 loss = 6.636174
'X18__rev lambda = 0.9181
alpha = 0.010083 lossBound = -0.000000 W1 = 0.749651 N1 = 0.754385 deltaLoss = -0.000001
Updating 0 features
increaseLambda: 1.607 0.001000
115: time = 1.607000 loss = 8.003109
'X01.1 lambda = -1.0122
alpha = -0.143615 lossBound = -0.000002 W1 = 0.013713 N1 = 0.011911 deltaLoss = -0.000018
Updating 10 features
NewtonStep: 1.467 0.041000
Updating 0 features
NewtonStep: 1.606 0.005000
NewtonStep: 1.611 0.001000
increaseLambda: 1.606 0.001000
Undoing: newLoss 7.3866529253407585, oldLoss 7.384943641124107, deltaLossBound -1.2557751157877959E-5
Updating 7 features
increaseLambda: 1.608 0.002000
111: time = 1.608000 loss = 7.768775
increaseLambda: 1.612 0.001000
Undoing contribution: was 0.0011791353854567464'X03__rev lambda = -1.6877
 now 0.0011779601115882985
324: time = 1.612000 loss = 6.636173
'X18__rev lambda = 0.1723
alpha = -0.242386 lossBound = -0.000012 W1 = 0.013404 N1 = 0.011590 deltaLoss = -0.000070
alpha = -0.007735 lossBound = -0.000000 W1 = 0.624919 N1 = 0.630632 deltaLoss = -0.000001
Updating 0 features
NewtonStep: 1.464 0.045000
NewtonStep: 1.612 0.000000
increaseLambda: 1.608 0.002000
Updating 0 features
increaseLambda: 1.47 0.003000
21: time = 1.470000 loss = 6.497796
increaseLambda: 1.48 0.004000
X12*X14: lambda = -2.4596 min = 0.0000 max = 268,160.0000
23: time = 1.480000 loss = 6.419416
alpha = -2.459577 lossBound = -0.000910 W1 = 0.003716 N1 = 0.001114 deltaLoss = -0.004993
'X08__rev lambda = -1.3354
alpha = -1.335372 lossBound = -0.033585 W1 = 0.050860 N1 = 0.011245 deltaLoss = -0.060135
Reducing newton stepsize from 0.07529324318662553 to 0.03659764708020919
NewtonStep: 1.616 0.005000
increaseLambda: 1.614 0.002000
325: time = 1.614000 loss = 6.636172
'X18__rev lambda = 0.9270
alpha = 0.008885 lossBound = -0.000000 W1 = 0.749652 N1 = 0.754385 deltaLoss = -0.000001
Updating 0 features
Updating 0 features
NewtonStep: 1.616 0.005000
NewtonStep: 1.614 0.000000
increaseLambda: 1.618 0.002000
Undoing contribution: was 0.0012968546524306172 now 0.0012740623603982252
96: time = 1.618000 loss = 8.841204
'X02__rev lambda = 0.0000
alpha = 0.036598 lossBound = -0.000013 W1 = 0.027757 N1 = 0.024946 deltaLoss = -0.000023
Loss was 8.069975487334935, now 8.069956116427509, delta -0.000019
parallelUpdate: 1.614 0.013000
increaseLambda: 1.615 0.001000
Undoing contribution: was 0.15110771631269146 now 0.15110628122450184
326: time = 1.615000 loss = 6.636170
'X18__rev lambda = 0.5054
alpha = -0.010826 lossBound = -0.000000 W1 = 0.776937 N1 = 0.781430 deltaLoss = -0.000001
increaseLambda: 1.617 0.001000
118: time = 1.617000 loss = 7.982422
'X09 lambda = -1.0080
alpha = -0.097221 lossBound = -0.000005 W1 = 0.029454 N1 = 0.027419 deltaLoss = -0.000027
Updating 1 features
Updating 0 features
Updating 0 features
NewtonStep: 1.616 0.001000
NewtonStep: 1.615 0.001000
increaseLambda: 1.468 0.004000
26: time = 1.468000 loss = 6.308567
'X03__rev lambda = -0.9297
alpha = -0.929739 lossBound = -0.017386 W1 = 0.049141 N1 = 0.020231 deltaLoss = -0.030430
NewtonStep: 1.613 0.006000
Updating 0 features
Loss was 8.67426088996746, now 8.674176144349037, delta -0.000085
parallelUpdate: 1.622 0.046000
NewtonStep: 1.613 0.005000
Updating 6 features
Search: 1.612 0.004000
increaseLambda: 1.617 0.001000
327: time = 1.617000 loss = 6.636169
'X18__rev lambda = 0.9371
alpha = 0.010181 lossBound = -0.000000 W1 = 0.749651 N1 = 0.754385 deltaLoss = -0.000001
NewtonStep: 1.472 0.042000
Updating 0 features
increaseLambda: 1.616 0.001000
Undoing contribution: was 0.0027517741381314132 now 0.0027456545998970406
Updating 0 features
301: time = 1.616000 loss = 8.069950
'X19__rev lambda = -0.3361
alpha = 0.017632 lossBound = -0.000002 W1 = 0.125817 N1 = 0.119870 deltaLoss = -0.000006
Newton: returning 0.11750198753207855 
Updating 1 features
NewtonStep: 1.618 0.001000
increaseLambda: 1.615 0.002000
Undoing contribution: was 0.02639138585314828 now 0.02637509621702829
116: time = 1.615000 loss = 8.003093
NewtonStep: 1.623 0.001000
'X01.1 lambda = -0.4621
alpha = 0.166203 lossBound = -0.000002 W1 = 0.008857 N1 = 0.007055 deltaLoss = -0.000016
Updating 0 features
increaseLambda: 1.614 0.001000
Undoing contribution: was 0.09779887562579086 now 0.09773831765344569
112: time = 1.614000 loss = 7.768715
'X03__rev lambda = -0.8038
alpha = 0.192631 lossBound = -0.000010 W1 = 0.021416 N1 = 0.019604 deltaLoss = -0.000061
increaseLambda: 1.613 0.001000
97: time = 1.613000 loss = 7.384879
'X08 lambda = -0.1267
alpha = -0.126689 lossBound = -0.000013 W1 = 0.025670 N1 = 0.023178 deltaLoss = -0.000065
NewtonStep: 1.617 0.001000
increaseLambda: 1.619 0.001000
Undoing contribution: was 0.15110628122450184 now 0.15110486545218824
328: time = 1.619000 loss = 6.636167
'X18__rev lambda = 0.4946
alpha = -0.010752 lossBound = -0.000000 W1 = 0.776937 N1 = 0.781430 deltaLoss = -0.000001
increaseLambda: 1.624 0.001000
211: time = 1.624000 loss = 8.674139
'X12__rev lambda = -1.6048
alpha = -0.042988 lossBound = -0.000015 W1 = 0.109227 N1 = 0.103152 deltaLoss = -0.000037
Updating 0 features
NewtonStep: 1.619 0.000000
Updating 1 features
increaseLambda: 1.619 0.002000
302: time = 1.619000 loss = 8.069946
'X19__rev lambda = -2.4375
alpha = -0.015451 lossBound = -0.000002 W1 = 0.094689 N1 = 0.089032 deltaLoss = -0.000004
Updating 1 features
Updating 0 features
Reducing newton stepsize from 0.11691830896213036 to 0.07175666711360207
NewtonStep: 1.622 0.005000
increaseLambda: 1.475 0.003000
24: time = 1.475000 loss = 6.345309
'X03__rev lambda = -0.9383
alpha = -0.938253 lossBound = -0.022958 W1 = 0.053886 N1 = 0.019604 deltaLoss = -0.036685
Updating 0 features
NewtonStep: 1.625 0.001000
NewtonStep: 1.623 0.005000
increaseLambda: 1.621 0.002000
329: time = 1.621000 loss = 6.636166
'X18__rev lambda = 0.9472
alpha = 0.010117 lossBound = -0.000000 W1 = 0.749651 N1 = 0.754385 deltaLoss = -0.000001
Updating 23 features
NewtonStep: 1.62 0.001000
Updating 6 features
increaseLambda: 1.623 0.001000
Undoing contribution: was 0.01031262911771359 now 0.010292318399393941
119: time = 1.623000 loss = 7.982402
'X09 lambda = 0.0000
alpha = 0.071757 lossBound = -0.000005 W1 = 0.017754 N1 = 0.016111 deltaLoss = -0.000020
Updating 34 features
NewtonStep: 1.475 0.042000
increaseLambda: 1.626 0.001000
Undoing contribution: was 0.0010006366768597643 now 9.7766068626168E-4
212: time = 1.627000 loss = 8.674116
'X12__rev lambda = 0.2095
alpha = -0.041483 lossBound = -0.000002 W1 = 0.531600 N1 = 0.536127 deltaLoss = -0.000023
increaseLambda: 1.625 0.002000
Undoing contribution: was 8.868969755892569E-4 now 8.795725784453528E-4
97: time = 1.625000 loss = 8.841196
'X02__rev lambda = -0.2976
alpha = 0.036227 lossBound = -0.000003 W1 = 0.028362 N1 = 0.025120 deltaLoss = -0.000007
Updating 2 features
increaseLambda: 1.621 0.001000
Undoing contribution: was 0.0027456545998970406 now 0.0027415765696422235
303: time = 1.621000 loss = 8.069942
'X19__rev lambda = -0.3217
alpha = 0.014385 lossBound = -0.000001 W1 = 0.125816 N1 = 0.119870 deltaLoss = -0.000004
NewtonStep: 1.483 0.043000
Updating 0 features
Updating 0 features
Reducing newton stepsize from 0.03284833382294932 to 0.031336768630425754
NewtonStep: 1.628 0.001000
Updating 0 features
NewtonStep: 1.622 0.001000
NewtonStep: 1.619 0.005000
Updating 0 features
Updating 0 features
increaseLambda: 1.629 0.001000
Undoing contribution: was 0.0024637125748243546 now 0.0024438268655069192
213: time = 1.629000 loss = 8.674096
'X12__rev lambda = 0.0000
alpha = 0.031337 lossBound = -0.000008 W1 = 0.099047 N1 = 0.093145 deltaLoss = -0.000020
NewtonStep: 1.619 0.006000
increaseLambda: 1.623 0.001000
304: time = 1.623000 loss = 8.069938
'X19__rev lambda = -2.4525
NewtonStep: 1.621 0.006000
alpha = -0.015001 lossBound = -0.000002 W1 = 0.094689 N1 = 0.089032 deltaLoss = -0.000004
increaseLambda: 1.62 0.001000
Undoing: newLoss 7.770990027641747, oldLoss 7.768714686632415, deltaLossBound -1.0594168137374548E-5
Updating 0 features
Updating 0 features
increaseLambda: 1.486 0.003000
Undoing: newLoss 6.761816952904057, oldLoss 6.788976788068153, deltaLossBound -0.12588650876980173
NewtonStep: 1.63 0.001000
NewtonStep: 1.624 0.001000
Newton: returning 0.09499368480634146 
Updating 0 features
increaseLambda: 1.479 0.004000
Undoing: newLoss 6.56413650119489, oldLoss 6.60847651470588, deltaLossBound -0.057736539254764456
increaseLambda: 1.62 0.001000
Undoing: newLoss 7.3908947141951655, oldLoss 7.384878508431933, deltaLossBound -4.217249108586863E-5
increaseLambda: 1.623 0.002000
117: time = 1.623000 loss = 8.003077
increaseLambda: 1.622 0.002000
'X01.1 lambda = -1.1485
alpha = -0.136225 lossBound = -0.000002 W1 = 0.013713 N1 = 0.011911 deltaLoss = -0.000016
increaseLambda: 1.631 0.001000
Undoing contribution: was 9.7766068626168E-4 now 9.669949518451317E-4
214: time = 1.636000 loss = 8.674086
'X12__rev lambda = 0.1813
alpha = -0.028168 lossBound = -0.000001 W1 = 0.531600 N1 = 0.536127 deltaLoss = -0.000011
increaseLambda: 1.631 0.007000
Undoing contribution: was 0.0027415765696422235 now 0.0027377240439570905
305: time = 1.631000 loss = 8.069934
'X19__rev lambda = -0.3078
alpha = 0.013983 lossBound = -0.000001 W1 = 0.125816 N1 = 0.119870 deltaLoss = -0.000004
Updating 0 features
Updating 0 features
Updating 0 features
increaseLambda: 1.627 0.007000
NewtonStep: 1.638 0.002000
NewtonStep: 1.636 0.011000
NewtonStep: 1.632 0.001000
Newton: returning 0.059210553853008274 
Updating 1 features
increaseLambda: 1.494 0.008000
Loss was 7.352577051030344, now 7.352539010481089, delta -0.000038
parallelUpdate: 1.635 0.024000
increaseLambda: 1.639 0.001000
Undoing: newLoss 8.675400301137271, oldLoss 8.67408550359769, deltaLossBound -2.7038559099476576E-6
increaseLambda: 1.633 0.001000
306: time = 1.633000 loss = 8.069930
increaseLambda: 1.637 0.001000
'X19__rev lambda = -2.4671
98: time = 1.637000 loss = 8.841181
alpha = -0.014582 lossBound = -0.000002 W1 = 0.094689 N1 = 0.089032 deltaLoss = -0.000004
'X02__rev lambda = -0.5079
alpha = -0.045627 lossBound = -0.000006 W1 = 0.040513 N1 = 0.036880 deltaLoss = -0.000016
Updating 5 features
increaseLambda: 1.488 0.009000
Search: 1.63 0.008000
Updating 0 features
NewtonStep: 1.454 0.029000
NewtonStep: 1.634 0.001000
increaseLambda: 1.64 0.001000
Search: 1.63 0.003000
increaseLambda: 1.632 0.002000
113: time = 1.632000 loss = 7.768659
'X03__rev lambda = -0.1591
alpha = -0.159060 lossBound = -0.000011 W1 = 0.013579 N1 = 0.011609 deltaLoss = -0.000056
Updating 0 features
increaseLambda: 1.635 0.001000
Undoing contribution: was 0.0027377240439570905 now 0.0027340848195508195
307: time = 1.635000 loss = 8.069926
'X19__rev lambda = -0.2942
alpha = 0.013592 lossBound = -0.000001 W1 = 0.125816 N1 = 0.119870 deltaLoss = -0.000004
Updating 6 features
NewtonStep: 1.633 0.010000
Search: 1.497 0.003000
Updating 0 features
NewtonStep: 1.503 0.032000
increaseLambda: 1.632 0.002000
98: time = 1.632000 loss = 7.384800
'X08 lambda = 0.2857
alpha = 0.285667 lossBound = -0.000042 W1 = 0.004397 N1 = 0.006149 deltaLoss = -0.000078
NewtonStep: 1.636 0.001000
Search: 1.492 0.004000
increaseLambda: 1.635 0.002000
Undoing contribution: was 0.02637509621702829 now 0.026360380653261645
118: time = 1.635000 loss = 8.003062
'X01.1 lambda = -0.3045
increaseLambda: 1.457 0.003000
alpha = 0.157621 lossBound = -0.000002 W1 = 0.008856 N1 = 0.007055 deltaLoss = -0.000015
Undoing: newLoss 6.3847851937802185, oldLoss 6.407615166517263, deltaLossBound -0.029498956727029076
increaseLambda: 1.637 0.001000
308: time = 1.637000 loss = 8.069923
'X19__rev lambda = -2.4813
alpha = -0.014174 lossBound = -0.000001 W1 = 0.094689 N1 = 0.089032 deltaLoss = -0.000004
Updating 0 features
Updating 0 features
Updating 1 features
Loss was 6.636165810149232, now 6.636164121325103, delta -0.000002
parallelUpdate: 1.639 0.018000
increaseLambda: 1.5 0.003000
19: time = 1.500000 loss = 6.671426
'X08 lambda = -1.0484
alpha = -1.048425 lossBound = -0.125887 W1 = 0.095791 N1 = 0.011697 deltaLoss = -0.117550
NewtonStep: 1.638 0.001000
NewtonStep: 1.642 0.005000
Updating 0 features
NewtonStep: 1.641 0.006000
Search: 1.645 0.005000
increaseLambda: 1.506 0.003000
22: time = 1.506000 loss = 6.456121
'X08__rev lambda = -1.3326
alpha = -1.332639 lossBound = -0.034674 W1 = 0.051738 N1 = 0.011245 deltaLoss = -0.061429
NewtonStep: 1.64 0.001000
Updating 0 features
increaseLambda: 1.46 0.003000
increaseLambda: 1.64 0.002000
Undoing contribution: was 0.0027340848195508195NewtonStep: 1.637 0.005000
increaseLambda: 1.646 0.001000
 now 0.002730647271928266
309: time = 1.640000 loss = 8.069919
215: time = 1.646000 loss = 8.674036
'X12__rev lambda = 0.0823
'X19__rev lambda = -0.2810
alpha = 0.082299 lossBound = -0.000003 W1 = 0.713753 N1 = 0.716669 deltaLoss = -0.000049
alpha = 0.013212 lossBound = -0.000001 W1 = 0.125816 N1 = 0.119870 deltaLoss = -0.000003
increaseLambda: 1.644 0.002000
Undoing contribution: was 8.795725784453528E-4 now 8.650732706518388E-4
99: time = 1.644000 loss = 8.841166
'X02__rev lambda = -0.2464
alpha = 0.051210 lossBound = -0.000006 W1 = 0.028366 N1 = 0.025120 deltaLoss = -0.000014
increaseLambda: 1.643 0.002000
Undoing contribution: was 0.3124377564431462 now 0.3124015386411434
121: time = 1.643000 loss = 7.352503
'X15__rev lambda = -1.5002
alpha = 0.158926 lossBound = -0.000005 W1 = 0.020094 N1 = 0.018278 deltaLoss = -0.000036
Updating 0 features
increaseLambda: 1.641 0.001000
Undoing contribution: was 0.15110486545218824 now 0.15109876102115913
331: time = 1.641000 loss = 6.636158
'X18__rev lambda = 0.4691
alpha = -0.022408 lossBound = -0.000001 W1 = 0.776935 N1 = 0.781430 deltaLoss = -0.000006
increaseLambda: 1.495 0.003000
20: time = 1.495000 loss = 6.542663
'X19__rev lambda = -0.7926
alpha = -0.792578 lossBound = -0.057737 W1 = 0.116003 N1 = 0.055867 deltaLoss = -0.065814
Updating 0 features
Updating 12 features
Updating 0 features
NewtonStep: 1.499 0.029000
Updating 6 features
NewtonStep: 1.641 0.001000
Loss was 7.982401604941887, now 7.982385710372215, delta -0.000016
parallelUpdate: 1.644 0.021000
Updating 0 features
NewtonStep: 1.647 0.001000
increaseLambda: 1.638 0.001000
Undoing contribution: was 0.09773831765344569 now 0.09771228647294121
114: time = 1.638000 loss = 7.768632
'X03__rev lambda = -0.6785
alpha = 0.125278 lossBound = -0.000004 W1 = 0.021408 N1 = 0.019604 deltaLoss = -0.000026
Updating 6 features
NewtonStep: 1.642 0.001000
NewtonStep: 1.637 0.005000
NewtonStep: 1.506 0.034000
Updating 0 features
NewtonStep: 1.414 0.036000
NewtonStep: 1.64 0.005000
increaseLambda: 1.642 0.001000
310: time = 1.642000 loss = 8.069916
'X19__rev lambda = -2.4951
alpha = -0.013778 lossBound = -0.000001 W1 = 0.094689 N1 = 0.089032 deltaLoss = -0.000003
increaseLambda: 1.648 0.001000
Undoing contribution: was 9.669949518451317E-4 now 9.307227229269101E-4
216: time = 1.648000 loss = 8.674000
'X12__rev lambda = 0.1293
alpha = -0.051993 lossBound = -0.000004 W1 = 0.531599 N1 = 0.536127 deltaLoss = -0.000036
Search: 1.462 0.002000
increaseLambda: 1.639 0.002000
Updating 0 features
Undoing contribution: was 0.007557673985598279 now 0.007511249177947677
99: time = 1.639000 loss = 7.384754
increaseLambda: 1.644 0.002000
332: time = 1.644000 loss = 6.636157
'X18__rev lambda = 0.9761
'X08 lambda = 1.8859
alpha = 0.010166 lossBound = -0.000000 W1 = 0.749651 N1 = 0.754385 deltaLoss = -0.000001
alpha = -0.232185 lossBound = -0.000025 W1 = 0.002691 N1 = 0.004463 deltaLoss = -0.000046
Updating 0 features
Updating 0 features
NewtonStep: 1.643 0.001000
increaseLambda: 1.641 0.001000
119: time = 1.641000 loss = 8.003047
'X01.1 lambda = -1.2777
alpha = -0.129260 lossBound = -0.000002 W1 = 0.013713 N1 = 0.011911 deltaLoss = -0.000015
Updating 31 features
NewtonStep: 1.649 0.001000
NewtonStep: 1.645 0.001000
increaseLambda: 1.644 0.001000
Undoing contribution: was 0.002730647271928266 now 0.002727400394960089
311: time = 1.644000 loss = 8.069913
'X19__rev lambda = -0.2681
alpha = 0.012842 lossBound = -0.000001 W1 = 0.125816 N1 = 0.119870 deltaLoss = -0.000003
increaseLambda: 1.65 0.001000
Undoing contribution: was 1.83287368126456E-4 now 1.7666240203962372E-4
217: time = 1.651000 loss = 8.673993
'X12__rev lambda = -0.1529
alpha = 0.018814 lossBound = -0.000003 W1 = 0.100121 N1 = 0.094154 deltaLoss = -0.000007
Updating 0 features
increaseLambda: 1.503 0.004000
22: time = 1.503000 loss = 6.486591
Updating 0 features
X03*X18: lambda = -1.0230 min = 92.2699 max = 70,094.7197
alpha = -1.023037 lossBound = -0.004751 W1 = 0.019375 N1 = 0.009286 deltaLoss = -0.011205
increaseLambda: 1.646 0.001000
Undoing contribution: was 0.15109876102115913 now 0.1510973730025462
333: time = 1.646000 loss = 6.636155
'X18__rev lambda = 0.4585
alpha = -0.010644 lossBound = -0.000000 W1 = 0.776937 N1 = 0.781430 deltaLoss = -0.000001
Updating 5 features
NewtonStep: 1.648 0.005000
Updating 1 features
Updating 1 features
increaseLambda: 1.465 0.003000
24: time = 1.465000 loss = 6.374042
'X19__rev lambda = -0.7228
alpha = -0.722832 lossBound = -0.029499 W1 = 0.067292 N1 = 0.032615 deltaLoss = -0.033573
Updating 0 features
Updating 6 features
Updating 0 features
NewtonStep: 1.645 0.001000
NewtonStep: 1.649 0.005000
NewtonStep: 1.514 0.034000
NewtonStep: 1.652 0.001000
NewtonStep: 1.65 0.006000
increaseLambda: 1.418 0.004000
Undoing: newLoss 6.614157436560144, oldLoss 6.642956720517625, deltaLossBound -0.055692895509582126
NewtonStep: 1.499 0.031000
increaseLambda: 1.511 0.005000
Undoing: newLoss 6.283417651091219, oldLoss 6.295548744539818, deltaLossBound -0.014492697443310113
Updating 0 features
NewtonStep: 1.647 0.001000
NewtonStep: 1.643 0.005000
increaseLambda: 1.649 0.001000
122: time = 1.649000 loss = 7.352485
'X15__rev lambda = -1.0449
alpha = -0.102183 lossBound = -0.000002 W1 = 0.023180 N1 = 0.021302 deltaLoss = -0.000017
increaseLambda: 1.647 0.002000
312: time = 1.647000 loss = 8.069910
'X19__rev lambda = -2.5085
alpha = -0.013392 lossBound = -0.000001 W1 = 0.094689 N1 = 0.089032 deltaLoss = -0.000003
increaseLambda: 1.653 0.001000
Undoing: newLoss 8.675322581171432, oldLoss 8.67399314672043, deltaLossBound -1.3987180861010023E-6
increaseLambda: 1.65 0.001000
Undoing contribution: was 0.0935521234812041 now 0.09350918498280546
121: time = 1.650000 loss = 7.982343
'X09__rev lambda = -1.1888
alpha = 0.324173 lossBound = -0.000003 W1 = 0.011372 N1 = 0.009569 deltaLoss = -0.000043
Updating 1 features
Updating 0 features
increaseLambda: 1.651 0.001000
100: time = 1.651000 loss = 8.841152
'X02__rev lambda = -0.5515
increaseLambda: 1.648 0.001000
334: time = 1.648000 loss = 6.636154
'X18__rev lambda = 0.9862
alpha = -0.043643 lossBound = -0.000005 W1 = 0.040512 N1 = 0.036880 deltaLoss = -0.000014
alpha = 0.010016 lossBound = -0.000000 W1 = 0.749651 N1 = 0.754385 deltaLoss = -0.000001
NewtonStep: 1.643 0.004000
increaseLambda: 1.645 0.002000
115: time = 1.645000 loss = 7.768575
'X03__rev lambda = -0.3799
alpha = -0.220799 lossBound = -0.000010 W1 = 0.013420 N1 = 0.011609 deltaLoss = -0.000057
NewtonStep: 1.648 0.001000
Updating 0 features
increaseLambda: 1.654 0.001000
NewtonStep: 1.649 0.001000
increaseLambda: 1.645 0.002000
Undoing contribution: was 0.058702470735936985 now 0.05862208465789226
100: time = 1.645000 loss = 7.384673
'X08 lambda = -0.3185
alpha = 0.210292 lossBound = -0.000021 W1 = 0.016050 N1 = 0.013859 deltaLoss = -0.000080
increaseLambda: 1.502 0.003000
27: time = 1.502000 loss = 6.281509
'X02 lambda = -0.8734
alpha = -0.873406 lossBound = -0.016044 W1 = 0.047632 N1 = 0.020511 deltaLoss = -0.027058
increaseLambda: 1.649 0.001000
Undoing contribution: was 0.002727400394960089 now 0.002724333769173004
313: time = 1.649000 loss = 8.069907
Updating 8 features
'X19__rev lambda = -0.2556
NewtonStep: 1.505 0.030000
alpha = 0.012481 lossBound = -0.000001 W1 = 0.125815 N1 = 0.119870 deltaLoss = -0.000003
increaseLambda: 1.517 0.003000
Undoing: newLoss 6.398637186385296, oldLoss 6.419416147468262, deltaLossBound -0.026603248139595775
Updating 0 features
increaseLambda: 1.651 0.002000
Undoing contribution: was 0.1510973730025462 now 0.15109600196332804
335: time = 1.651000 loss = 6.636152
'X18__rev lambda = 0.4479
alpha = -0.010577 lossBound = -0.000000 W1 = 0.776937 N1 = 0.781430 deltaLoss = -0.000001
increaseLambda: 1.422 0.004000
Reducing stepsize from 0.4279485502132777 to 0.004193239930211392
Newton: returning 0.004193239930211392 
Zeroing out 'X01.1
Updating 1 features
increaseLambda: 1.515 0.004000
Updating 0 features
NewtonStep: 1.65 0.001000
NewtonStep: 1.651 0.000000
Updating 1 features
NewtonStep: 1.654 0.004000
Updating 1 features
increaseLambda: 1.651 0.001000
314: time = 1.651000 loss = 8.069903
'X19__rev lambda = -2.5215
alpha = -0.013016 lossBound = -0.000001 W1 = 0.094689 N1 = 0.089032 deltaLoss = -0.000003
NewtonStep: 1.655 0.006000
Updating 0 features
increaseLambda: 1.653 0.002000
336: time = 1.653000 loss = 6.636151
increaseLambda: 1.508 0.003000
Undoing: newLoss 6.345338404817327, oldLoss 6.345309138777484, deltaLossBound 0.0
'X18__rev lambda = 0.9961
alpha = 0.009954 lossBound = -0.000000 W1 = 0.749651 N1 = 0.754385 deltaLoss = -0.000001
Updating 0 features
NewtonStep: 1.652 0.001000
increaseLambda: 1.655 0.001000
122: time = 1.655000 loss = 7.982242
X09^2: lambda = 0.6502 min = 0.0000 max = 868.0095
alpha = 0.142022 lossBound = -0.000004 W1 = 0.479957 N1 = 0.480960 deltaLoss = -0.000101
Updating 0 features
Updating 1 features
Search: 1.659 0.005000
NewtonStep: 1.654 0.001000
NewtonStep: 1.65 0.005000
increaseLambda: 1.656 0.001000
Undoing contribution: was 0.3124015386411434 now 0.3123853617227794
123: time = 1.656000 loss = 7.352469
'X15__rev lambda = -1.3948
alpha = 0.105398 lossBound = -0.000002 W1 = 0.020090 N1 = 0.018278 deltaLoss = -0.000016
NewtonStep: 1.657 0.006000
Updating 1 features
increaseLambda: 1.521 0.004000
Search: 1.518 0.003000
NewtonStep: 1.65 0.005000
increaseLambda: 1.654 0.002000
Undoing contribution: was 0.002724333769173004 now 0.002721437531525073
315: time = 1.654000 loss = 8.069901
'X19__rev lambda = -0.2435
alpha = 0.012131 lossBound = -0.000001 W1 = 0.125815 N1 = 0.119870 deltaLoss = -0.000003
increaseLambda: 1.66 0.001000
218: time = 1.660000 loss = 8.673966
'X12__rev lambda = 0.0605
alpha = 0.060550 lossBound = -0.000001 W1 = 0.733891 N1 = 0.736624 deltaLoss = -0.000027
Updating 0 features
increaseLambda: 1.651 0.001000
increaseLambda: 1.655 0.001000
Undoing contribution: was 0.0011779601115882985 now 0.001176794709236788
337: time = 1.655000 loss = 6.636150
'X18__rev lambda = 0.1567
Search: 1.426 0.004000
Undoing contribution: was 0.09771228647294121 now 0.09766041373295069
116: time = 1.651000 loss = 7.768523
'X03__rev lambda = -0.5000
alpha = -0.007702 lossBound = -0.000000 W1 = 0.624919 N1 = 0.630632 deltaLoss = -0.000001
alpha = 0.178502 lossBound = -0.000008 W1 = 0.021414 N1 = 0.019604 deltaLoss = -0.000052
increaseLambda: 1.51 0.002000
increaseLambda: 1.659 0.002000
Undoing contribution: was 8.650732706518388E-4 now 8.519939604676002E-4
101: time = 1.659000 loss = 8.841139
Updating 0 features
'X02__rev lambda = -0.1979
NewtonStep: 1.655 0.001000
alpha = 0.048544 lossBound = -0.000005 W1 = 0.028365 N1 = 0.025120 deltaLoss = -0.000013
Updating 0 features
increaseLambda: 1.651 0.001000
101: time = 1.651000 loss = 7.384469
'X08 lambda = -0.9447
alpha = -0.283366 lossBound = -0.000038 W1 = 0.025162 N1 = 0.022822 deltaLoss = -0.000204
NewtonStep: 1.661 0.001000
NewtonStep: 1.656 0.001000
increaseLambda: 1.656 0.001000
316: time = 1.656000 loss = 8.069898
'X19__rev lambda = -2.5341
alpha = -0.012651 lossBound = -0.000001 W1 = 0.094689 N1 = 0.089032 deltaLoss = -0.000003
increaseLambda: 1.662 0.001000
219: time = 1.662000 loss = 8.673953
'X12__rev lambda = -1.6304
alpha = -0.025645 lossBound = -0.000005 W1 = 0.109217 N1 = 0.103152 deltaLoss = -0.000013
Updating 0 features
increaseLambda: 1.657 0.001000
338: time = 1.657000 loss = 6.636149
'X18__rev lambda = 1.0050
alpha = 0.008847 lossBound = -0.000000 W1 = 0.749652 N1 = 0.754385 deltaLoss = -0.000001
Search: 1.513 0.003000
increaseLambda: 1.513 0.000000
25: time = 1.513000 loss = 6.345309
X08^2: lambda = 0.0000 min = 0.0000 max = 1,116.8519
alpha = -0.000000 lossBound = 0.000000 W1 = 0.164048 N1 = 0.163846 deltaLoss = 0.000000
Updating 1 features
Search: 1.525 0.004000
Updating 1 features
NewtonStep: 1.657 0.001000
Updating 0 features
NewtonStep: 1.66 0.005000
NewtonStep: 1.663 0.001000
NewtonStep: 1.658 0.001000
Updating 0 features
increaseLambda: 1.523 0.005000
26: time = 1.523000 loss = 6.279358
'X19__rev lambda = -0.5523
alpha = -0.552329 lossBound = -0.014493 W1 = 0.053172 N1 = 0.029574 deltaLoss = -0.016191
increaseLambda: 1.43 0.004000
19: time = 1.430000 loss = 6.591333
NewtonStep: 1.661 0.005000
'X02 lambda = -0.6199
alpha = -0.619946 lossBound = -0.055693 W1 = 0.103223 N1 = 0.026040 deltaLoss = -0.051624
increaseLambda: 1.658 0.001000
Undoing contribution: was 0.002721437531525073 now 0.0027187023469395833
317: time = 1.658000 loss = 8.069895
'X19__rev lambda = -0.2317
alpha = 0.011790 lossBound = -0.000001 W1 = 0.125815 N1 = 0.119870 deltaLoss = -0.000003
increaseLambda: 1.661 0.001000
Undoing contribution: was 0.0014268041206254244 now 0.001373183208765416
123: time = 1.661000 loss = 7.982189
'X09 lambda = 0.1919
alpha = -0.067847 lossBound = -0.000006 W1 = 0.317233 N1 = 0.321544 deltaLoss = -0.000054
increaseLambda: 1.664 0.001000
Undoing contribution: was 0.026573790607848265 now 0.026552580678323563
220: time = 1.664000 loss = 8.673932
'X12 lambda = -3.1500
alpha = 0.436366 lossBound = -0.000001 W1 = 0.003710 N1 = 0.001909 deltaLoss = -0.000021
Updating 0 features
increaseLambda: 1.66 0.002000
Undoing contribution: was 0.15109600196332804 now 0.15109460317683251
339: time = 1.660000 loss = 6.636147
'X18__rev lambda = 0.4372
alpha = -0.010687 lossBound = -0.000000 W1 = 0.776937 N1 = 0.781430 deltaLoss = -0.000001
Updating 0 features
Updating 1 features
NewtonStep: 1.659 0.001000
Updating 0 features
Updating 1 features
increaseLambda: 1.662 0.001000
124: time = 1.662000 loss = 7.352453
'X15__rev lambda = -1.1451
alpha = -0.100171 lossBound = -0.000002 W1 = 0.023180 N1 = 0.021302 deltaLoss = -0.000017
NewtonStep: 1.656 0.005000
Loss was 8.003047296112197, now 8.003044447370177, delta -0.000003
parallelUpdate: 1.657 0.016000
NewtonStep: 1.656 0.005000
NewtonStep: 1.666 0.002000
NewtonStep: 1.661 0.001000
Updating 0 features
NewtonStep: 1.664 0.005000
increaseLambda: 1.66 0.001000
318: time = 1.660000 loss = 8.069892
'X19__rev lambda = -2.5464
alpha = -0.012295 lossBound = -0.000001 W1 = 0.094689 N1 = 0.089032 deltaLoss = -0.000003
increaseLambda: 1.529 0.004000
24: time = 1.529000 loss = 6.389266
'X19__rev lambda = -0.6919
alpha = -0.691850 lossBound = -0.026603 W1 = 0.065485 N1 = 0.032615 deltaLoss = -0.030150
increaseLambda: 1.658 0.002000
117: time = 1.658000 loss = 7.768449
'X03__rev lambda = -0.3323
alpha = -0.152036 lossBound = -0.000011 W1 = 0.046408 N1 = 0.044058 deltaLoss = -0.000075
increaseLambda: 1.667 0.001000
increaseLambda: 1.657 0.001000
Undoing contribution: was 0.05862208465789226 now 0.058456006208121025
102: time = 1.657000 loss = 7.384303
'X08 lambda = -0.0074
Undoing: newLoss 8.67523838513319, oldLoss 8.673931537122336, deltaLossBound -2.396203795573311E-6
alpha = 0.311107 lossBound = -0.000043 W1 = 0.016101 N1 = 0.013859 deltaLoss = -0.000166
Updating 0 features
increaseLambda: 1.662 0.001000
340: time = 1.662000 loss = 6.636146
'X18__rev lambda = 1.0150
alpha = 0.010051 lossBound = -0.000000 W1 = 0.749651 N1 = 0.754385 deltaLoss = -0.000001
NewtonStep: 1.661 0.001000
Updating 1 features
increaseLambda: 1.666 0.002000
102: time = 1.666000 loss = 8.841126
'X02__rev lambda = -0.5929
alpha = -0.041402 lossBound = -0.000005 W1 = 0.040511 N1 = 0.036880 deltaLoss = -0.000013
NewtonStep: 1.663 0.001000
increaseLambda: 1.668 0.001000
increaseLambda: 1.665 0.004000
Undoing contribution: was 0.0027187023469395833 now 0.0027161193808372453
319: time = 1.665000 loss = 8.069890
'X19__rev lambda = -0.2203
alpha = 0.011459 lossBound = -0.000001 W1 = 0.125815 N1 = 0.119870 deltaLoss = -0.000003
Updating 1 features
NewtonStep: 1.668 0.007000
Updating 1 features
Updating 8 features
NewtonStep: 1.528 0.028000
increaseLambda: 1.667 0.004000
Undoing contribution: was 0.15109460317683251 now 0.1510932231192523
341: time = 1.667000 loss = 6.636145
'X18__rev lambda = 0.4266
alpha = -0.010614 lossBound = -0.000000 W1 = 0.776937 N1 = 0.781430 deltaLoss = -0.000001
NewtonStep: 1.666 0.001000
Updating 0 features
increaseLambda: 1.669 0.001000
124: time = 1.669000 loss = 7.982135
X09^2: lambda = 0.7537 min = 0.0000 max = 868.0095
alpha = 0.103466 lossBound = -0.000002 W1 = 0.479959 N1 = 0.480960 deltaLoss = -0.000053
NewtonStep: 1.668 0.001000
Updating 0 features
Updating 1 features
NewtonStep: 1.67 0.008000
NewtonStep: 1.665 0.008000
increaseLambda: 1.667 0.001000
320: time = 1.667000 loss = 8.069887
'X19__rev lambda = -2.5584
alpha = -0.011949 lossBound = -0.000001 W1 = 0.094688 N1 = 0.089032 deltaLoss = -0.000003
Updating 5 features
Updating 1 features
NewtonStep: 1.535 0.029000
Updating 0 features
increaseLambda: 1.669 0.001000
342: time = 1.669000 loss = 6.636143
'X18__rev lambda = 1.0250
alpha = 0.009988 lossBound = -0.000000 W1 = 0.749651 N1 = 0.754385 deltaLoss = -0.000001
Updating 0 features
NewtonStep: 1.665 0.007000
increaseLambda: 1.53 0.002000
20: time = 1.530000 loss = 6.664229
NewtonStep: 1.668 0.001000
X09: lambda = 0.4134 min = -17.3507 max = 29.4620
alpha = 0.413386 lossBound = -0.001337 W1 = 0.789756 N1 = 0.804690 deltaLoss = -0.007198
Updating 0 features
increaseLambda: 1.671 0.001000
Undoing contribution: was 0.3123853617227794 now 0.3123693759437509
125: time = 1.671000 loss = 7.352437
'X15__rev lambda = -1.2901
alpha = 0.104738 lossBound = -0.000002 W1 = 0.020090 N1 = 0.018278 deltaLoss = -0.000016
increaseLambda: 1.667 0.002000
Undoing contribution: was 0.026360380653261645 now 0.026347326023344126
121: time = 1.667000 loss = 8.003031
'X01.1 lambda = -0.1520
alpha = 0.148111 lossBound = -0.000002 W1 = 0.008856 N1 = 0.007055 deltaLoss = -0.000013
Updating 0 features
NewtonStep: 1.665 0.008000
NewtonStep: 1.67 0.001000
NewtonStep: 1.673 0.007000
Search: 1.675 0.007000
Updating 10 features
NewtonStep: 1.524 0.029000
increaseLambda: 1.667 0.002000
Undoing contribution: was 0.09766041373295069 now 0.0975989261402062
118: time = 1.667000 loss = 7.768387
'X03__rev lambda = -0.3056
alpha = 0.194387 lossBound = -0.000010 W1 = 0.021416 N1 = 0.019604 deltaLoss = -0.000061
increaseLambda: 1.67 0.002000
Undoing contribution: was 0.0027161193808372453 now 0.002713680273345265
321: time = 1.670000 loss = 8.069885
'X19__rev lambda = -0.2091
alpha = 0.011136 lossBound = -0.000001 W1 = 0.125815 N1 = 0.119870 deltaLoss = -0.000002
Updating 0 features
increaseLambda: 1.674 0.001000
Undoing contribution: was 8.519939604676002E-4increaseLambda: 1.666 0.001000
Undoing contribution: was 0.007511249177947677increaseLambda: 1.671 0.001000
Undoing contribution: was 0.1510932231192523 now 8.401852811603211E-4
103: time = 1.674000 loss = 8.841114
'X02__rev lambda = -0.1518
 now 0.15109186005578043
343: time = 1.671000 loss = 6.636142
 now 0.007431149179943497
103: time = 1.666000 loss = 7.384223
Updating 6 features
'X08 lambda = 1.5877
increaseLambda: 1.676 0.001000
'X18__rev lambda = 0.4161
alpha = 0.046042 lossBound = -0.000005 W1 = 0.028364 N1 = 0.025120 deltaLoss = -0.000012
alpha = -0.010547 lossBound = -0.000000 W1 = 0.776937 N1 = 0.781430 deltaLoss = -0.000001
221: time = 1.676000 loss = 8.673887
'X12__rev lambda = 0.0781
alpha = 0.078055 lossBound = -0.000002 W1 = 0.720695 N1 = 0.723555 deltaLoss = -0.000045
alpha = -0.298229 lossBound = -0.000043 W1 = 0.002709 N1 = 0.004463 deltaLoss = -0.000080
NewtonStep: 1.671 0.001000
NewtonStep: 1.491 0.026000
Updating 0 features
increaseLambda: 1.538 0.003000
23: time = 1.538000 loss = 6.414929
'X03__rev lambda = -0.9610
alpha = -0.961010 lossBound = -0.025921 W1 = 0.057744 N1 = 0.020231 deltaLoss = -0.041192
Updating 1 features
Updating 0 features
NewtonStep: 1.672 0.001000
NewtonStep: 1.674 0.005000
NewtonStep: 1.678 0.002000
increaseLambda: 1.672 0.001000
322: time = 1.672000 loss = 8.069882
'X19__rev lambda = -2.5700
alpha = -0.011613 lossBound = -0.000001 W1 = 0.094688 N1 = 0.089032 deltaLoss = -0.000002
Updating 0 features
increaseLambda: 1.674 0.002000
344: time = 1.674000 loss = 6.636141
'X18__rev lambda = 1.0349
alpha = 0.009926 lossBound = -0.000000 W1 = 0.749651 N1 = 0.754385 deltaLoss = -0.000001
increaseLambda: 1.676 0.002000
Undoing contribution: was 0.001373183208765416 now 0.0013209915161354834
125: time = 1.676000 loss = 7.982083
'X09 lambda = 0.1250
alpha = -0.066929 lossBound = -0.000006 W1 = 0.317233 N1 = 0.321544 deltaLoss = -0.000052
increaseLambda: 1.679 0.001000
222: time = 1.679000 loss = 8.673873
'X12__rev lambda = -1.6564
alpha = -0.026014 lossBound = -0.000005 W1 = 0.109217 N1 = 0.103152 deltaLoss = -0.000013
NewtonStep: 1.673 0.001000
Updating 0 features
Updating 6 features
NewtonStep: 1.526 0.024000
Updating 0 features
Updating 0 features
increaseLambda: 1.528 0.004000
21: time = 1.528000 loss = 6.531994
X12*X18: lambda = -2.1352 min = 406.0000 max = 2,248,992.0000
alpha = -2.135197 lossBound = -0.002858 W1 = 0.006941 N1 = 0.001826 deltaLoss = -0.010668
NewtonStep: 1.675 0.001000
Updating 0 features
NewtonStep: 1.677 0.006000
NewtonStep: 1.672 0.005000
NewtonStep: 1.68 0.001000
increaseLambda: 1.494 0.003000
25: time = 1.494000 loss = 6.344061
'X09 lambda = -0.8621
alpha = -0.862080 lossBound = -0.024474 W1 = 0.040741 N1 = 0.010218 deltaLoss = -0.029981
Updating 0 features
increaseLambda: 1.674 0.001000
Undoing contribution: was 0.002713680273345265 now 0.0027113771144443356
323: time = 1.674000 loss = 8.069880
'X19__rev lambda = -0.1983
alpha = 0.010822 lossBound = -0.000001 W1 = 0.125815 N1 = 0.119870 deltaLoss = -0.000002
NewtonStep: 1.672 0.005000
Updating 0 features
Updating 0 features
increaseLambda: 1.676 0.001000
Undoing contribution: was 0.15109186005578043 now 0.1510905137779925
345: time = 1.676000 loss = 6.636139
'X18__rev lambda = 0.4056
alpha = -0.010481 lossBound = -0.000000 W1 = 0.776937 N1 = 0.781430 deltaLoss = -0.000001
increaseLambda: 1.673 0.001000
increaseLambda: 1.678 0.001000
126: time = 1.678000 loss = 7.352420
NewtonStep: 1.679 0.005000
122: time = 1.673000 loss = 8.003018
'X01.1 lambda = -1.4053
'X15__rev lambda = -1.2446
alpha = -0.122213 lossBound = -0.000002 W1 = 0.013712 N1 = 0.011911 deltaLoss = -0.000013
alpha = -0.099517 lossBound = -0.000002 W1 = 0.023180 N1 = 0.021302 deltaLoss = -0.000016
increaseLambda: 1.681 0.001000
Undoing contribution: was 9.307227229269101E-4 now 9.194468673869606E-4
223: time = 1.681000 loss = 8.673862
'X12__rev lambda = 0.1003
alpha = -0.028979 lossBound = -0.000001 W1 = 0.531600 N1 = 0.536127 deltaLoss = -0.000011
Updating 0 features
NewtonStep: 1.675 0.001000
Updating 10 features
NewtonStep: 1.677 0.001000
Updating 0 features
NewtonStep: 1.534 0.031000
Updating 0 features
increaseLambda: 1.673 0.001000
119: time = 1.673000 loss = 7.768327
'X03__rev lambda = -0.6047
alpha = -0.224891 lossBound = -0.000010 W1 = 0.013420 N1 = 0.011609 deltaLoss = -0.000060
Updating 32 features
increaseLambda: 1.68 0.001000
Undoing contribution: was 0.0019127983824517641 now 0.0019073286249834736
104: time = 1.680000 loss = 8.841108
'X02__rev lambda = 1.6643
increaseLambda: 1.529 0.003000
28: time = 1.529000 loss = 6.274570
alpha = -0.048503 lossBound = -0.000005 W1 = 0.005074 N1 = 0.007303 deltaLoss = -0.000005
X03*X14: lambda = -1.7142 min = 0.0000 max = 4,633.1846
alpha = -1.714239 lossBound = -0.000899 W1 = 0.014202 N1 = 0.009956 deltaLoss = -0.006939
NewtonStep: 1.672 0.006000
NewtonStep: 1.683 0.002000
increaseLambda: 1.677 0.002000
324: time = 1.677000 loss = 8.069878
'X19__rev lambda = -2.5813
alpha = -0.011286 lossBound = -0.000001 W1 = 0.094688 N1 = 0.089032 deltaLoss = -0.000002
Updating 1 features
NewtonStep: 1.68 0.004000
Updating 0 features
increaseLambda: 1.678 0.001000
346: time = 1.678000 loss = 6.636138
'X18__rev lambda = 1.0448
alpha = 0.009864 lossBound = -0.000000 W1 = 0.749651 N1 = 0.754385 deltaLoss = -0.000001
Updating 0 features
NewtonStep: 1.678 0.001000
increaseLambda: 1.674 0.002000
Undoing: newLoss 7.385950781202599, oldLoss 7.384222993078477, deltaLossBound -1.229375496027504E-5
NewtonStep: 1.679 0.001000
increaseLambda: 1.684 0.001000
Undoing contribution: was 1.7666240203962372E-4 now 1.669148692977687E-4
224: time = 1.684000 loss = 8.673852
'X12__rev lambda = -0.1301
alpha = 0.022858 lossBound = -0.000004 W1 = 0.100122 N1 = 0.094154 deltaLoss = -0.000010
increaseLambda: 1.681 0.001000
126: time = 1.681000 loss = 7.982031
X09^2: lambda = 0.8556 min = 0.0000 max = 868.0095
alpha = 0.101969 lossBound = -0.000002 W1 = 0.479959 N1 = 0.480960 deltaLoss = -0.000052
increaseLambda: 1.679 0.001000
increaseLambda: 1.537 0.003000
23: time = 1.537000 loss = 6.445779
Undoing contribution: was 0.0027113771144443356 now 0.0027092024206930355
'X09 lambda = -0.9070
325: time = 1.679000 loss = 8.069876
Updating 0 features
alpha = -0.906983 lossBound = -0.031077 W1 = 0.053989 N1 = 0.014998 deltaLoss = -0.040812
'X19__rev lambda = -0.1878
alpha = 0.010517 lossBound = -0.000001 W1 = 0.125815 N1 = 0.119870 deltaLoss = -0.000002
increaseLambda: 1.68 0.001000
Undoing contribution: was 0.001176794709236788 now 0.0011756384831121667
347: time = 1.680000 loss = 6.636137
'X18__rev lambda = 0.1490
alpha = -0.007672 lossBound = -0.000000 W1 = 0.624919 N1 = 0.630632 deltaLoss = -0.000001
Updating 0 features
NewtonStep: 1.686 0.002000
increaseLambda: 1.676 0.002000
Updating 0 features
Updating 0 features
Updating 0 features
NewtonStep: 1.68 0.001000
NewtonStep: 1.678 0.005000
NewtonStep: 1.681 0.001000
NewtonStep: 1.683 0.005000
Updating 0 features
increaseLambda: 1.687 0.001000
Undoing: newLoss 8.67517813848995, oldLoss 8.673852384525432, deltaLossBound -1.2624796017494897E-6
NewtonStep: 1.685 0.005000
increaseLambda: 1.681 0.001000
326: time = 1.681000 loss = 8.069874
'X19__rev lambda = -2.5922
alpha = -0.010967 lossBound = -0.000001 W1 = 0.094688 N1 = 0.089032 deltaLoss = -0.000002
increaseLambda: 1.68 0.002000
Undoing contribution: was 0.026347326023344126 now 0.026335386144269352
123: time = 1.680000 loss = 8.003006
'X01.1 lambda = -0.0106
alpha = 0.141384 lossBound = -0.000002 W1 = 0.008856 N1 = 0.007055 deltaLoss = -0.000012
increaseLambda: 1.683 0.002000
348: time = 1.683000 loss = 6.636136
'X18__rev lambda = 1.0536
alpha = 0.008812 lossBound = -0.000000 W1 = 0.749652 N1 = 0.754385 deltaLoss = -0.000001
increaseLambda: 1.685 0.002000
Undoing contribution: was 0.3123693759437509 now 0.3123535880921462
127: time = 1.685000 loss = 7.352404
'X15__rev lambda = -1.1861
alpha = 0.104053 lossBound = -0.000002 W1 = 0.020090 N1 = 0.018278 deltaLoss = -0.000016
Updating 0 features
Updating 0 features
increaseLambda: 1.686 0.001000
105: time = 1.686000 loss = 8.841104
'X02__rev lambda = -0.6174
alpha = -0.024471 lossBound = -0.000002 W1 = 0.040507 N1 = 0.036880 deltaLoss = -0.000004
NewtonStep: 1.682 0.001000
NewtonStep: 1.684 0.001000
Updating 1 features
increaseLambda: 1.689 0.002000
NewtonStep: 1.686 0.005000
increaseLambda: 1.684 0.002000
327: time = 1.684000 loss = 8.069872
'X19__rev lambda = 0.2654
alpha = 0.017896 lossBound = -0.000001 W1 = 0.016887 N1 = 0.019740 deltaLoss = -0.000001
increaseLambda: 1.685 0.001000
Undoing contribution: was 0.1510905137779925 now 0.15108914006560334
349: time = 1.685000 loss = 6.636134
'X18__rev lambda = 0.3950
alpha = -0.010590 lossBound = -0.000000 W1 = 0.776937 N1 = 0.781430 deltaLoss = -0.000001
Search: 1.68 0.004000
Updating 0 features
Updating 7 features
Updating 0 features
increaseLambda: 1.687 0.001000
Undoing contribution: was 0.0013209915161354834 now 0.0012703165967831941
127: time = 1.687000 loss = 7.981981
'X09 lambda = 0.0590
alpha = -0.065942 lossBound = -0.000005 W1 = 0.317233 N1 = 0.321544 deltaLoss = -0.000051
NewtonStep: 1.541 0.028000
NewtonStep: 1.685 0.001000
NewtonStep: 1.686 0.001000
increaseLambda: 1.682 0.002000
104: time = 1.682000 loss = 7.384159
'X08 lambda = -0.1257
alpha = -0.125701 lossBound = -0.000012 W1 = 0.025524 N1 = 0.023035 deltaLoss = -0.000064
increaseLambda: 1.686 0.001000
328: time = 1.686000 loss = 8.069871
'X19__rev lambda = -2.5984
Reducing stepsize from 0.26963223774804895 to 0.18299071498740008
alpha = -0.006121 lossBound = -0.000000 W1 = 0.094688 N1 = 0.089032 deltaLoss = -0.000001
Newton: returning 0.18299071498740008 
increaseLambda: 1.687 0.001000
350: time = 1.687000 loss = 6.636133
Updating 1 features
'X18__rev lambda = 1.0636
alpha = 0.009961 lossBound = -0.000000 W1 = 0.749651 N1 = 0.754385 deltaLoss = -0.000001
Updating 0 features
Updating 0 features
Updating 0 features
Updating 0 features
Updating 0 features
NewtonStep: 1.685 0.005000
NewtonStep: 1.691 0.005000
NewtonStep: 1.69 0.005000
NewtonStep: 1.687 0.001000
NewtonStep: 1.688 0.001000
increaseLambda: 1.544 0.003000
26: time = 1.544000 loss = 6.303481
'X08__rev lambda = -1.4122
alpha = -1.412234 lossBound = -0.018873 W1 = 0.037649 N1 = 0.011245 deltaLoss = -0.041828
increaseLambda: 1.686 0.001000
124: time = 1.686000 loss = 8.002994
'X01.1 lambda = -1.5214
alpha = -0.116061 lossBound = -0.000002 W1 = 0.013712 N1 = 0.011911 deltaLoss = -0.000012
increaseLambda: 1.692 0.001000
Undoing contribution: was 8.401852811603211E-4 now 8.277259650623752E-4
106: time = 1.692000 loss = 8.841092
'X02__rev lambda = -0.1044
alpha = 0.047447 lossBound = -0.000005 W1 = 0.028365 N1 = 0.025120 deltaLoss = -0.000012
Search: 1.694 0.005000
increaseLambda: 1.691 0.001000
128: time = 1.691000 loss = 7.352388
'X15__rev lambda = -1.3435
alpha = -0.098868 lossBound = -0.000002 W1 = 0.023180 N1 = 0.021302 deltaLoss = -0.000016
increaseLambda: 1.688 0.001000
Undoing contribution: was 0.0027092024206930355 now 0.0027070053414029794
329: time = 1.688000 loss = 8.069869
'X19__rev lambda = -0.1772
alpha = 0.010567 lossBound = -0.000001 W1 = 0.125815 N1 = 0.119870 deltaLoss = -0.000002
Updating 17 features
increaseLambda: 1.689 0.001000
Undoing contribution: was 0.15108914006560334 now 0.15108778468863623
351: time = 1.689000 loss = 6.636131
'X18__rev lambda = 0.3845
alpha = -0.010518 lossBound = -0.000000 W1 = 0.776937 N1 = 0.781430 deltaLoss = -0.000001
Updating 7 features
NewtonStep: 1.554 0.031000
Updating 7 features
Updating 1 features
NewtonStep: 1.692 0.005000
Updating 0 features
NewtonStep: 1.461 0.031000
NewtonStep: 1.69 0.001000
increaseLambda: 1.696 0.002000
225: time = 1.696000 loss = 8.673827
'X12__rev lambda = 0.0579
alpha = 0.057915 lossBound = -0.000001 W1 = 0.739415 N1 = 0.742098 deltaLoss = -0.000025
increaseLambda: 1.693 0.001000
128: time = 1.693000 loss = 7.981931
X09^2: lambda = 0.9561 min = 0.0000 max = 868.0095
alpha = 0.100504 lossBound = -0.000002 W1 = 0.479959 N1 = 0.480960 deltaLoss = -0.000050
Updating 0 features
increaseLambda: 1.692 0.002000
352: time = 1.692000 loss = 6.636130
'X18__rev lambda = 1.0735
alpha = 0.009899 lossBound = -0.000000 W1 = 0.749651 N1 = 0.754385 deltaLoss = -0.000001
Updating 0 features
NewtonStep: 1.697 0.001000
Updating 0 features
Updating 7 features
NewtonStep: 1.69 0.008000
NewtonStep: 1.696 0.004000
NewtonStep: 1.563 0.034000
increaseLambda: 1.701 0.004000
226: time = 1.701000 loss = 8.673815
'X12__rev lambda = -1.6811
alpha = -0.024641 lossBound = -0.000005 W1 = 0.109217 N1 = 0.103152 deltaLoss = -0.000012
Updating 0 features
Updating 0 features
increaseLambda: 1.468 0.007000
20: time = 1.468000 loss = 6.542095
NewtonStep: 1.7 0.008000
'X15__rev lambda = -1.5855
alpha = -0.809907 lossBound = -0.044055 W1 = 0.070884 N1 = 0.017938 deltaLoss = -0.049238
increaseLambda: 1.561 0.007000
27: time = 1.561000 loss = 6.263273
Reducing stepsize from 1.8584225772855654 to 0.9485081075816443
X02: lambda = -0.5840 min = 3.4017 max = 23.0470
Newton: returning 0.9485081075816443 
alpha = -0.584001 lossBound = -0.002258 W1 = 0.456266 N1 = 0.433671 deltaLoss = -0.016085
Updating 0 features
Updating 0 features
NewtonStep: 1.694 0.008000
increaseLambda: 1.697 0.001000
Undoing contribution: was 0.15108778468863623 now 0.15108644600545149
353: time = 1.697000 loss = 6.636129
'X18__rev lambda = 0.3740
alpha = -0.010452 lossBound = -0.000000 W1 = 0.776937 N1 = 0.781430 deltaLoss = -0.000001
increaseLambda: 1.692 0.002000
Undoing: newLoss 7.39052465695398, oldLoss 7.3841592015858675, deltaLossBound -4.385925261414877E-5
NewtonStep: 1.699 0.008000
Updating 0 features
Updating 0 features
increaseLambda: 1.701 0.001000
107: time = 1.701000 loss = 8.841079
'X02__rev lambda = -0.6575
NewtonStep: 1.703 0.002000
alpha = -0.040133 lossBound = -0.000005 W1 = 0.040511 N1 = 0.036880 deltaLoss = -0.000012
NewtonStep: 1.698 0.001000
Updating 4 features
NewtonStep: 1.559 0.029000
Updating 1 features
increaseLambda: 1.695 0.001000
125: time = 1.695000 loss = 8.002980
'X01.1__rev lambda = -1.1055
alpha = -0.124735 lossBound = -0.000001 W1 = 0.017597 N1 = 0.015796 deltaLoss = -0.000014
Reducing newton stepsize from -0.06497787866636522 to -0.059047069715389075
NewtonStep: 1.7 0.007000
increaseLambda: 1.7 0.001000
Undoing contribution: was 0.3123535880921462 now 0.312337995488569
129: time = 1.701000 loss = 7.352372
'X15__rev lambda = -1.0827
alpha = 0.103373 lossBound = -0.000002 W1 = 0.020090 N1 = 0.018278 deltaLoss = -0.000016
increaseLambda: 1.694 0.002000
increaseLambda: 1.699 0.001000
354: time = 1.699000 loss = 6.636127
'X18__rev lambda = 1.0833
alpha = 0.009837 lossBound = -0.000000 W1 = 0.749651 N1 = 0.754385 deltaLoss = -0.000001
increaseLambda: 1.704 0.001000
Undoing contribution: was 9.194468673869606E-4 now 9.067469502548077E-4
227: time = 1.704000 loss = 8.673803
'X12__rev lambda = 0.0696
alpha = -0.030769 lossBound = -0.000001 W1 = 0.531600 N1 = 0.536127 deltaLoss = -0.000013
Updating 0 features
increaseLambda: 1.702 0.002000
Undoing contribution: was 0.0012703165967831941 now 0.001221502176184186
129: time = 1.702000 loss = 7.981882
Updating 6 features
'X09 lambda = 0.0000
alpha = -0.059047 lossBound = -0.000005 W1 = 0.317372 N1 = 0.321544 deltaLoss = -0.000049
increaseLambda: 1.567 0.004000
25: time = 1.567000 loss = 6.359326
'X09 lambda = -0.8871
alpha = -0.887059 lossBound = -0.023472 W1 = 0.039900 N1 = 0.010250 deltaLoss = -0.029940
NewtonStep: 1.7 0.001000
NewtonStep: 1.519 0.025000
Updating 0 features
increaseLambda: 1.562 0.003000
21: time = 1.562000 loss = 6.662421
X01.1*X09: lambda = 0.1878 min = -68.6596 max = 718.7644
alpha = 0.187819 lossBound = -0.000285 W1 = 0.515811 N1 = 0.524150 deltaLoss = -0.001808
NewtonStep: 1.706 0.002000
increaseLambda: 1.701 0.001000
Undoing contribution: was 0.15108644600545149 now 0.15108512381111525
355: time = 1.701000 loss = 6.636126
'X18__rev lambda = 0.3636
alpha = -0.010386 lossBound = -0.000000 W1 = 0.776937 N1 = 0.781430 deltaLoss = -0.000001
Loss was 7.7683273632855725, now 7.7681799147504655, delta -0.000147
parallelUpdate: 1.698 0.025000
Updating 8 features
NewtonStep: 1.568 0.030000
Updating 0 features
Updating 0 features
increaseLambda: 1.707 0.001000
Updating 8 features
Undoing contribution: was 1.669148692977687E-4Search: 1.697 0.003000
 now 1.5615739851693758E-4
228: time = 1.707000 loss = 8.673792
'X12__rev lambda = -0.1061
alpha = 0.024020 lossBound = -0.000005 W1 = 0.100123 N1 = 0.094154 deltaLoss = -0.000011
NewtonStep: 1.702 0.001000
NewtonStep: 1.705 0.004000
Loss was 8.069869280293657, now 8.06981098521901, delta -0.000058
parallelUpdate: 1.702 0.014000
NewtonStep: 1.557 0.029000
Updating 5 features
Updating 0 features
increaseLambda: 1.522 0.003000
26: time = 1.522000 loss = 6.302627
Updating 0 features
'X08__rev lambda = -2.4644
alpha = -1.229462 lossBound = -0.022153 W1 = 0.041602 N1 = 0.011245 deltaLoss = -0.041433
NewtonStep: 1.555 0.026000
Updating 0 features
NewtonStep: 1.702 0.000000
Updating 0 features
NewtonStep: 1.7 0.005000
increaseLambda: 1.707 0.002000
Undoing contribution: was 8.277259650623752E-4 now 8.166453439252924E-4
108: time = 1.707000 loss = 8.841068
'X02__rev lambda = -0.0597
alpha = 0.044660 lossBound = -0.000005 W1 = 0.028364 N1 = 0.025120 deltaLoss = -0.000011
increaseLambda: 1.704 0.002000
356: time = 1.704000 loss = 6.636125
'X18__rev lambda = 1.0931
alpha = 0.009775 lossBound = -0.000000 W1 = 0.749652 N1 = 0.754385 deltaLoss = -0.000001
NewtonStep: 1.706 0.005000
increaseLambda: 1.699 0.002000
105: time = 1.699000 loss = 7.384076
NewtonStep: 1.709 0.002000
'X08 lambda = 0.2933
alpha = 0.293293 lossBound = -0.000044 W1 = 0.004330 N1 = 0.006096 deltaLoss = -0.000084
Updating 0 features
Updating 1 features
NewtonStep: 1.706 0.004000
increaseLambda: 1.703 0.001000
331: time = 1.703000 loss = 8.069809
'X19__rev lambda = 0.3022
alpha = 0.019824 lossBound = -0.000001 W1 = 0.016888 N1 = 0.019740 deltaLoss = -0.000002
NewtonStep: 1.705 0.001000
increaseLambda: 1.571 0.003000
24: time = 1.571000 loss = 6.393721
X12: lambda = -1.4253 min = 52.0000 max = 3,352.0000
alpha = -1.425329 lossBound = -0.001861 W1 = 0.095799 N1 = 0.082724 deltaLoss = -0.021208
increaseLambda: 1.702 0.002000
Undoing contribution: was 0.035934298733660275 now 0.03589562063437868
126: time = 1.702000 loss = 8.002942
'X01.1__rev lambda = -1.2806
alpha = 0.253838 lossBound = -0.000005 W1 = 0.010251 N1 = 0.008445 deltaLoss = -0.000039
Updating 0 features
increaseLambda: 1.707 0.001000
130: time = 1.707000 loss = 7.352356
'X15__rev lambda = -1.4417
alpha = -0.098225 lossBound = -0.000002 W1 = 0.023180 N1 = 0.021302 deltaLoss = -0.000016
NewtonStep: 1.704 0.001000
increaseLambda: 1.71 0.001000
229: time = 1.710000 loss = 8.673767
'X12__rev lambda = 0.2309
alpha = 0.073437 lossBound = -0.000001 W1 = 0.741047 N1 = 0.743552 deltaLoss = -0.000025
increaseLambda: 1.707 0.001000
130: time = 1.707000 loss = 7.981842
X09^2: lambda = 1.0462 min = 0.0000 max = 868.0095
increaseLambda: 1.559 0.002000
alpha = 0.090053 lossBound = -0.000002 W1 = 0.479959 N1 = 0.480960 deltaLoss = -0.000040
22: time = 1.559000 loss = 6.467128
'X02 lambda = -1.0465
alpha = -1.046539 lossBound = -0.040400 W1 = 0.079621 N1 = 0.026445 deltaLoss = -0.064866
increaseLambda: 1.706 0.001000
Undoing contribution: was 0.0011756384831121667 now 0.0011744920975186022
357: time = 1.706000 loss = 6.636124
'X18__rev lambda = 0.1414
alpha = -0.007639 lossBound = -0.000000 W1 = 0.624919 N1 = 0.630632 deltaLoss = -0.000001
increaseLambda: 1.558 0.003000
Updating 7 features
Undoing: newLoss 6.26332234734054, oldLoss 6.27456956797448, deltaLossBound -0.011917964020654512
Updating 0 features
increaseLambda: 1.705 0.001000
Undoing contribution: was 2.3580605790470964E-4 now 2.2673605796072048E-4
332: time = 1.705000 loss = 8.069800
'X19 lambda = -0.8583
alpha = 0.146029 lossBound = -0.000000 W1 = 0.018400 N1 = 0.016601 deltaLoss = -0.000009
Updating 0 features
NewtonStep: 1.563 0.026000
Updating 0 features
NewtonStep: 1.712 0.002000
NewtonStep: 1.707 0.001000
NewtonStep: 1.706 0.001000
Updating 1 features
Updating 0 features
NewtonStep: 1.704 0.006000
increaseLambda: 1.707 0.001000
Undoing contribution: was 3.5502278946959346E-4 now 3.5293411527066335E-4
333: time = 1.707000 loss = 8.069798
increaseLambda: 1.713 0.001000
increaseLambda: 1.708 0.001000
230: time = 1.713000 loss = 8.673749
'X19__rev lambda = -0.1931
alpha = 0.010350 lossBound = -0.000001 W1 = 0.123401 N1 = 0.117476 deltaLoss = -0.000002
'X12__rev lambda = -1.7111
NewtonStep: 1.711 0.004000
358: time = 1.708000 loss = 6.636123
'X18__rev lambda = 1.1019
alpha = -0.030027 lossBound = -0.000007 W1 = 0.109219 N1 = 0.103152 deltaLoss = -0.000018
alpha = 0.008775 lossBound = -0.000000 W1 = 0.749652 N1 = 0.754385 deltaLoss = -0.000001
Updating 0 features
Updating 0 features
increaseLambda: 1.561 0.003000
NewtonStep: 1.708 0.001000
NewtonStep: 1.709 0.001000
Updating 0 features
Updating 0 features
increaseLambda: 1.712 0.001000
109: time = 1.712000 loss = 8.841057
'X02__rev lambda = -0.6956
alpha = -0.038084 lossBound = -0.000004 W1 = 0.040510 N1 = 0.036880 deltaLoss = -0.000011
increaseLambda: 1.566 0.003000
24: time = 1.566000 loss = 6.384597
'X08__rev lambda = -1.5771
alpha = -1.577070 lossBound = -0.027214 W1 = 0.045792 N1 = 0.011592 deltaLoss = -0.061183
increaseLambda: 1.705 0.001000
Undoing contribution: was 0.08468554179825896 now 0.08445190908131997
121: time = 1.705000 loss = 7.767946
'X03__rev lambda = -0.5188
alpha = 0.392806 lossBound = -0.000038 W1 = 0.021189 N1 = 0.019338 deltaLoss = -0.000234
Updating 0 features
NewtonStep: 1.705 0.006000
NewtonStep: 1.715 0.002000
Updating 1 features
Updating 0 features
NewtonStep: 1.707 0.005000
increaseLambda: 1.709 0.001000
Undoing: newLoss 8.071652687673526, oldLoss 8.0697981110787, deltaLossBound -4.287859120929557E-7
NewtonStep: 1.712 0.005000
NewtonStep: 1.712 0.005000
increaseLambda: 1.71 0.001000
Undoing contribution: was 0.15108512381111525 now 0.15108377449965357
359: time = 1.710000 loss = 6.636121
'X18__rev lambda = 0.3531
alpha = -0.010495 lossBound = -0.000000 W1 = 0.776937 N1 = 0.781430 deltaLoss = -0.000001
Updating 23 features
increaseLambda: 1.706 0.001000
106: time = 1.706000 loss = 7.383977
increaseLambda: 1.716 0.001000
Undoing contribution: was 9.067469502548077E-4'X08 lambda = -1.1461
 now 8.899493100213731E-4
231: time = 1.716000 loss = 8.673733
alpha = -0.201321 lossBound = -0.000018 W1 = 0.025118 N1 = 0.022822 deltaLoss = -0.000099
increaseLambda: 1.708 0.001000
127: time = 1.708000 loss = 8.002904
increaseLambda: 1.71 0.001000
'X12__rev lambda = 0.0341
'X01.1__rev lambda = -0.4128
alpha = -0.035421 lossBound = -0.000002 W1 = 0.531600 N1 = 0.536127 deltaLoss = -0.000017
alpha = -0.201864 lossBound = -0.000004 W1 = 0.017465 N1 = 0.015660 deltaLoss = -0.000038
increaseLambda: 1.714 0.002000
Undoing contribution: was 0.09350918498280546increaseLambda: 1.714 0.002000
Undoing contribution: was 0.312337995488569 now 0.3123225954983686
131: time = 1.714000 loss = 7.352341
Search: 1.564 0.003000
 now 0.09344452728653906
131: time = 1.714000 loss = 7.981777
'X09__rev lambda = -0.7885
'X15__rev lambda = -0.9800
alpha = 0.400365 lossBound = -0.000005 W1 = 0.011375 N1 = 0.009569 deltaLoss = -0.000065
alpha = 0.102699 lossBound = -0.000002 W1 = 0.020090 N1 = 0.018278 deltaLoss = -0.000015
Updating 0 features
NewtonStep: 1.718 0.002000
Updating 0 features
NewtonStep: 1.717 0.005000
Search: 1.713 0.003000
increaseLambda: 1.719 0.001000
Undoing contribution: was 1.5615739851693758E-4 now 1.425261830840854E-4
232: time = 1.719000 loss = 8.673719
'X12__rev lambda = -0.0790
alpha = 0.027063 lossBound = -0.000006 W1 = 0.100124 N1 = 0.094154 deltaLoss = -0.000014
increaseLambda: 1.566 0.002000
29: time = 1.566000 loss = 6.260488
'X18__rev lambda = -0.5890
alpha = -0.588976 lossBound = -0.011918 W1 = 0.040667 N1 = 0.020602 deltaLoss = -0.014082
Updating 29 features
increaseLambda: 1.718 0.001000
Undoing contribution: was 8.166453439252924E-4 now 8.066338688416768E-4
110: time = 1.718000 loss = 8.841047
'X02__rev lambda = -0.0173
alpha = 0.042380 lossBound = -0.000004 W1 = 0.028363 N1 = 0.025120 deltaLoss = -0.000010
Updating 0 features
Updating 0 features
increaseLambda: 1.714 0.001000
334: time = 1.714000 loss = 8.069797
'X19__rev lambda = -0.0241
alpha = -0.024148 lossBound = -0.000000 W1 = 0.005899 N1 = 0.004095 deltaLoss = -0.000001
Updating 0 features
NewtonStep: 1.712 0.007000
NewtonStep: 1.721 0.002000
Updating 1 features
NewtonStep: 1.715 0.001000
Updating 0 features
NewtonStep: 1.718 0.004000
Updating 0 features
Updating 0 features
NewtonStep: 1.714 0.006000
NewtonStep: 1.719 0.005000
Reducing newton stepsize from 0.2763928026917898 to 0.272168588750516
NewtonStep: 1.712 0.006000
increaseLambda: 1.716 0.001000
335: time = 1.716000 loss = 8.069793
'X19 lambda = -5.1048
alpha = -0.195889 lossBound = -0.000000 W1 = 0.003749 N1 = 0.001950 deltaLoss = -0.000004
increaseLambda: 1.722 0.001000
233: time = 1.722000 loss = 8.673698
'X12__rev lambda = 0.1664
alpha = 0.068422 lossBound = -0.000001 W1 = 0.744409 N1 = 0.746881 deltaLoss = -0.000021
increaseLambda: 1.713 0.001000
Undoing: newLoss 7.770216415910878, oldLoss 7.7679462820335266, deltaLossBound -9.49356995714444E-6
Updating 0 features
increaseLambda: 1.72 0.002000
132: time = 1.720000 loss = 7.981764
'X09 lambda = -1.1105
alpha = -0.068379 lossBound = -0.000003 W1 = 0.029450 N1 = 0.027419 deltaLoss = -0.000013
Reducing stepsize from 11.147720915895517 to 2.4962137172497085
Newton: returning 2.4962137172497085 
Updating 1 features
NewtonStep: 1.717 0.001000
increaseLambda: 1.715 0.001000
Undoing contribution: was 0.03589562063437868 now 0.035862806509327716
128: time = 1.715000 loss = 8.002871
'X01.1__rev lambda = -1.0478
alpha = 0.232863 lossBound = -0.000004 W1 = 0.010250 N1 = 0.008445 deltaLoss = -0.000033
Updating 0 features
increaseLambda: 1.72 0.001000
132: time = 1.720000 loss = 7.352325
'X15__rev lambda = -0.6563
alpha = -0.097611 lossBound = -0.000002 W1 = 0.023084 N1 = 0.021208 deltaLoss = -0.000016
increaseLambda: 1.714 0.002000
Undoing contribution: was 0.03294353086094396 now 0.032808308350680195
107: time = 1.714000 loss = 7.383841
'X08 lambda = 0.0000
alpha = 0.272169 lossBound = -0.000034 W1 = 0.016471 N1 = 0.014260 deltaLoss = -0.000135
NewtonStep: 1.724 0.002000
increaseLambda: 1.718 0.001000
336: time = 1.718000 loss = 8.069792
'X19__rev lambda = -2.7829
alpha = -0.005974 lossBound = -0.000000 W1 = 0.094688 N1 = 0.089032 deltaLoss = -0.000001
increaseLambda: 1.715 0.002000
Updating 0 features
Updating 0 features
NewtonStep: 1.719 0.001000
NewtonStep: 1.723 0.005000
increaseLambda: 1.725 0.001000
234: time = 1.725000 loss = 8.673683
'X12__rev lambda = -1.7390
alpha = -0.027939 lossBound = -0.000006 W1 = 0.109218 N1 = 0.103152 deltaLoss = -0.000016
increaseLambda: 1.72 0.001000
Undoing contribution: was 3.5293411527066335E-4 now 3.5221541301739715E-4
337: time = 1.720000 loss = 8.069792
Newton: returning 0.16581913987137506 
'X19__rev lambda = -0.1870
alpha = 0.006069 lossBound = -0.000000 W1 = 0.123401 N1 = 0.117476 deltaLoss = -0.000001
Updating 6 features
increaseLambda: 1.724 0.001000
111: time = 1.724000 loss = 8.841037
'X02__rev lambda = -0.7318
alpha = -0.036156 lossBound = -0.000004 W1 = 0.040510 N1 = 0.036880 deltaLoss = -0.000010
Updating 0 features
Updating 0 features
NewtonStep: 1.72 0.000000
Reducing newton stepsize from -0.03674146487413357 to -0.03412920129556348
NewtonStep: 1.727 0.002000
Updating 9 features
Updating 1 features
NewtonStep: 1.577 0.033000
NewtonStep: 1.724 0.004000
increaseLambda: 1.721 0.001000
338: time = 1.721000 loss = 8.069791
'X19__rev lambda = -2.7892
alpha = -0.006314 lossBound = -0.000000 W1 = 0.094688 N1 = 0.089032 deltaLoss = -0.000001
Updating 0 features
Updating 0 features
increaseLambda: 1.728 0.001000
Undoing contribution: was 8.899493100213731E-4 now 8.719796811626792E-4
235: time = 1.728000 loss = 8.673665
'X12__rev lambda = 0.0000
alpha = -0.034129 lossBound = -0.000002 W1 = 0.531670 N1 = 0.536127 deltaLoss = -0.000018
NewtonStep: 1.72 0.005000
Updating 0 features
increaseLambda: 1.725 0.001000
133: time = 1.725000 loss = 7.981697
X09^2: lambda = 1.1620 min = 0.0000 max = 868.0095
alpha = 0.115814 lossBound = -0.000003 W1 = 0.479958 N1 = 0.480960 deltaLoss = -0.000067
NewtonStep: 1.726 0.005000
Search: 1.723 0.008000
NewtonStep: 1.729 0.009000
Updating 0 features
Updating 0 features
Updating 8 features
NewtonStep: 1.733 0.005000
increaseLambda: 1.727 0.001000
Undoing contribution: was 3.5221541301739715E-4 now 3.5153257913729145E-4
339: time = 1.727000 loss = 8.069790
'X19__rev lambda = -0.1811
alpha = 0.005916 lossBound = -0.000000 W1 = 0.123401 N1 = 0.117476 deltaLoss = -0.000001
NewtonStep: 1.723 0.009000
increaseLambda: 1.725 0.005000
Undoing: newLoss 8.005908057968398, oldLoss 8.002870950060107, deltaLossBound -3.440540200499778E-6
NewtonStep: 1.5 0.032000
Updating 1 features
increaseLambda: 1.731 0.002000
Undoing contribution: was 0.3123225954983686 now 0.3123074078014543
133: time = 1.731000 loss = 7.352310
'X15__rev lambda = -0.8780
alpha = 0.101955 lossBound = -0.000002 W1 = 0.020090 N1 = 0.018278 deltaLoss = -0.000015
increaseLambda: 1.725 0.002000
122: time = 1.725000 loss = 7.767896
'X03__rev lambda = -0.2977
alpha = -0.297684 lossBound = -0.000009 W1 = 0.013571 N1 = 0.011938 deltaLoss = -0.000051
NewtonStep: 1.728 0.001000
Updating 0 features
Updating 6 features
NewtonStep: 1.732 0.008000
increaseLambda: 1.585 0.008000
27: time = 1.585000 loss = 6.291036
X03*X15: lambda = 0.6374 min = 331.4429 max = 8,909.1232
increaseLambda: 1.735 0.002000
alpha = 0.637399 lossBound = -0.001125 W1 = 0.528062 N1 = 0.544548 deltaLoss = -0.012445
Undoing contribution: was 1.425261830840854E-4 now 1.297551612191641E-4
236: time = 1.735000 loss = 8.673652
'X12__rev lambda = -0.0528
alpha = 0.026187 lossBound = -0.000005 W1 = 0.100123 N1 = 0.094154 deltaLoss = -0.000013
NewtonStep: 1.594 0.033000
increaseLambda: 1.725 0.002000
Undoing contribution: was 0.007431149179943497 now 0.007363245599196789
108: time = 1.725000 loss = 7.383774
'X08 lambda = 1.3094
increaseLambda: 1.727 0.002000
alpha = -0.278231 lossBound = -0.000036 W1 = 0.002703 N1 = 0.004463 deltaLoss = -0.000068
increaseLambda: 1.729 0.001000
340: time = 1.729000 loss = 8.069789
'X19__rev lambda = -2.7954
alpha = -0.006156 lossBound = -0.000000 W1 = 0.094688 N1 = 0.089032 deltaLoss = -0.000001
Updating 5 features
Updating 1 features
NewtonStep: 1.592 0.030000
Updating 0 features
increaseLambda: 1.734 0.002000
112: time = 1.734000 loss = 8.841023
Updating 6 features
'X02__rev lambda = 0.1341
alpha = 0.029784 lossBound = -0.000005 W1 = 0.120813 N1 = 0.126171 deltaLoss = -0.000015
NewtonStep: 1.73 0.001000
Loss was 6.636121245695153, now 6.636026755306124, delta -0.000094
parallelUpdate: 1.731 0.021000
NewtonStep: 1.585 0.026000
NewtonStep: 1.736 0.001000
Updating 1 features
Updating 1 features
NewtonStep: 1.734 0.009000
Updating 5 features
NewtonStep: 1.732 0.001000
increaseLambda: 1.731 0.001000
341: time = 1.731000 loss = 8.069789
'X19__rev lambda = 0.3123
alpha = 0.010124 lossBound = -0.000000 W1 = 0.016887 N1 = 0.019740 deltaLoss = -0.000000
increaseLambda: 1.503 0.003000
21: time = 1.503000 loss = 6.481992
'X02 lambda = -1.0280
alpha = -1.028007 lossBound = -0.037708 W1 = 0.075533 N1 = 0.025326 deltaLoss = -0.060103
NewtonStep: 1.599 0.032000
Updating 0 features
increaseLambda: 1.738 0.002000
Undoing contribution: was 0.026552580678323563 now 0.026539559385429852
237: time = 1.738000 loss = 8.673639
'X12 lambda = -2.8099
alpha = 0.340054 lossBound = -0.000001 W1 = 0.003709 N1 = 0.001909 deltaLoss = -0.000013
NewtonStep: 1.732 0.001000
Updating 6 features
NewtonStep: 1.552 0.030000
increaseLambda: 1.735 0.001000
134: time = 1.735000 loss = 7.981669
'X09 lambda = -0.8792
alpha = -0.097838 lossBound = -0.000005 W1 = 0.030045 N1 = 0.027990 deltaLoss = -0.000028
increaseLambda: 1.733 0.001000
361: time = 1.733000 loss = 6.636014
'X18__rev lambda = 0.0533
alpha = 0.022181 lossBound = -0.000003 W1 = 0.429473 N1 = 0.435868 deltaLoss = -0.000012
increaseLambda: 1.595 0.003000
Undoing: newLoss 6.613724192391961, oldLoss 6.662420563533874, deltaLossBound -0.06396966657299623
Updating 0 features
Search: 1.731 0.004000
Updating 0 features
Updating 0 features
increaseLambda: 1.733 0.001000
Undoing contribution: was 2.2673605796072048E-4 now 2.222736432793928E-4
342: time = 1.733000 loss = 8.069785
'X19 lambda = -0.7559
alpha = 0.102348 lossBound = -0.000000 W1 = 0.018400 N1 = 0.016601 deltaLoss = -0.000004
increaseLambda: 1.588 0.003000
23: time = 1.588000 loss = 6.413257
'X03__rev lambda = -1.1044
alpha = -1.104359 lossBound = -0.029762 W1 = 0.065586 N1 = 0.023183 deltaLoss = -0.053871
NewtonStep: 1.736 0.005000
Updating 0 features
increaseLambda: 1.598 0.004000
28: time = 1.598000 loss = 6.252888
'X18__rev lambda = -0.4441
NewtonStep: 1.739 0.001000
alpha = -0.444125 lossBound = -0.010364 W1 = 0.041861 N1 = 0.020602 deltaLoss = -0.010385
NewtonStep: 1.734 0.001000
Loss was 6.260488055892294, now 6.228340478586514, delta -0.032148
parallelUpdate: 1.586 0.020000
NewtonStep: 1.734 0.001000
Updating 0 features
increaseLambda: 1.732 0.001000
129: time = 1.732000 loss = 8.002839
'X01.1__rev lambda = -0.1605
alpha = -0.160464 lossBound = -0.000003 W1 = 0.017347 N1 = 0.015494 deltaLoss = -0.000032
NewtonStep: 1.731 0.006000
Updating 0 features
increaseLambda: 1.737 0.001000
134: time = 1.737000 loss = 7.352294
Updating 0 features
'X15__rev lambda = -0.7533
alpha = -0.097004 lossBound = -0.000002 W1 = 0.023084 N1 = 0.021208 deltaLoss = -0.000016
NewtonStep: 1.739 0.005000
Updating 4 features
increaseLambda: 1.735 0.001000
Undoing contribution: was 3.5153257913729145E-4 now 3.5008279410570945E-4
343: time = 1.735000 loss = 8.069783
'X19__rev lambda = -0.1725
alpha = 0.008619 lossBound = -0.000001 W1 = 0.123401 N1 = 0.117476 deltaLoss = -0.000001
increaseLambda: 1.736 0.002000
362: time = 1.736000 loss = 6.636012
increaseLambda: 1.741 0.002000
'X18__rev lambda = 0.2583
Undoing: newLoss 8.674951800922809, oldLoss 8.673638915767075, deltaLossBound -2.0661250642713935E-6
alpha = 0.032075 lossBound = -0.000000 W1 = 0.938968 N1 = 0.940770 deltaLoss = -0.000003
NewtonStep: 1.731 0.006000
NewtonStep: 1.602 0.031000
Updating 0 features
Updating 0 features
increaseLambda: 1.555 0.003000
NewtonStep: 1.735 0.000000
27: time = 1.555000 loss = 6.300412
X02*X08: lambda = -0.4494 min = -173.4703 max = 652.9273
alpha = -0.449363 lossBound = -0.000081 W1 = 0.406867 N1 = 0.402228 deltaLoss = -0.002215
increaseLambda: 1.597 0.002000
increaseLambda: 1.604 0.005000
26: time = 1.604000 loss = 6.317609
NewtonStep: 1.737 0.001000
'X08__rev lambda = -2.6301
alpha = -1.294777 lossBound = -0.020808 W1 = 0.040297 N1 = 0.011245 deltaLoss = -0.041718
increaseLambda: 1.733 0.002000
Undoing contribution: was 0.08445190908131997 now 0.08436650675725313
123: time = 1.733000 loss = 7.767810
'X03__rev lambda = -0.2859
alpha = 0.232906 lossBound = -0.000014 W1 = 0.021156 N1 = 0.019338 deltaLoss = -0.000085
increaseLambda: 1.74 0.001000
113: time = 1.740000 loss = 8.841012
'X02__rev lambda = -0.7693
alpha = -0.037491 lossBound = -0.000004 W1 = 0.040510 N1 = 0.036880 deltaLoss = -0.000011
Updating 7 features
NewtonStep: 1.594 0.028000
increaseLambda: 1.732 0.001000
Updating 1 features
Undoing: newLoss 7.38882954231522, oldLoss 7.383773520995047, deltaLossBound -9.174716914491196E-6
increaseLambda: 1.736 0.001000
344: time = 1.736000 loss = 8.069782
'X19__rev lambda = -2.8028
increaseLambda: 1.742 0.001000
alpha = -0.007375 lossBound = -0.000000 W1 = 0.094688 N1 = 0.089032 deltaLoss = -0.000001
NewtonStep: 1.74 0.005000
Updating 0 features
increaseLambda: 1.738 0.001000
363: time = 1.738000 loss = 6.636010
'X18__rev lambda = -1.2350
alpha = -0.009459 lossBound = -0.000000 W1 = 0.138970 N1 = 0.133472 deltaLoss = -0.000002
NewtonStep: 1.737 0.001000
Updating 0 features
increaseLambda: 1.605 0.003000
25: time = 1.605000 loss = 6.365890
'X09 lambda = -0.8629
alpha = -0.862885 lossBound = -0.022060 W1 = 0.038624 N1 = 0.010218 deltaLoss = -0.027831
NewtonStep: 1.739 0.001000
increaseLambda: 1.741 0.001000
Undoing contribution: was 0.09344452728653906 now 0.09342556634039166
135: time = 1.741000 loss = 7.981650
'X09__rev lambda = -0.5750
alpha = 0.213445 lossBound = -0.000001 W1 = 0.011369 N1 = 0.009569 deltaLoss = -0.000019
increaseLambda: 1.734 0.002000
Search: 1.6 0.003000
increaseLambda: 1.738 0.001000
Undoing contribution: was 3.5008279410570945E-4 now 3.491511764302613E-4
345: time = 1.738000 loss = 8.069781
'X19__rev lambda = -0.1656
alpha = 0.006906 lossBound = -0.000000 W1 = 0.123401 N1 = 0.117476 deltaLoss = -0.000001
Updating 0 features
Updating 0 features
NewtonStep: 1.739 0.001000
Updating 0 features
increaseLambda: 1.74 0.001000
Undoing contribution: was 0.0011744920975186022 now 0.0011740849976270271
364: time = 1.740000 loss = 6.636010
'X18__rev lambda = 0.0597
alpha = -0.004548 lossBound = -0.000000 W1 = 0.624920 N1 = 0.630632 deltaLoss = -0.000000
NewtonStep: 1.737 0.005000
increaseLambda: 1.597 0.003000
Undoing: newLoss 6.368174186218288, oldLoss 6.384596694636705, deltaLossBound -0.020683918915107836
NewtonStep: 1.742 0.005000
Updating 0 features
Updating 0 features
increaseLambda: 1.74 0.001000
346: time = 1.740000 loss = 8.069780
'X19__rev lambda = -2.8099
alpha = -0.007186 lossBound = -0.000000 W1 = 0.094688 N1 = 0.089032 deltaLoss = -0.000001
NewtonStep: 1.741 0.001000
Reducing newton stepsize from 0.04390124282898542 to 0.017322479462831844
NewtonStep: 1.744 0.004000
Updating 0 features
increaseLambda: 1.739 0.002000
Undoing contribution: was 0.035862806509327716 now 0.03584212191753189
130: time = 1.739000 loss = 8.002818
'X01.1__rev lambda = -0.8642
alpha = 0.183535 lossBound = -0.000003 W1 = 0.010248 N1 = 0.008445 deltaLoss = -0.000021
increaseLambda: 1.744 0.002000
Undoing contribution: was 0.3123074078014543 now 0.3122923985924302
135: time = 1.744000 loss = 7.352279
'X15__rev lambda = -0.7767
NewtonStep: 1.741 0.001000
alpha = 0.101322 lossBound = -0.000002 W1 = 0.020090 N1 = 0.018278 deltaLoss = -0.000015
increaseLambda: 1.603 0.003000
22: time = 1.603000 loss = 6.589058
'X19__rev lambda = -0.8406
alpha = -0.840562 lossBound = -0.063970 W1 = 0.115903 N1 = 0.053406 deltaLoss = -0.073363
Search: 1.737 0.003000
increaseLambda: 1.742 0.001000
365: time = 1.742000 loss = 6.636008
'X18__rev lambda = 1.4972
Updating 0 features
alpha = 0.009405 lossBound = -0.000000 W1 = 0.749652 N1 = 0.754385 deltaLoss = -0.000001
increaseLambda: 1.745 0.001000
Undoing contribution: was 8.066338688416768E-4 now 7.997882379493054E-4
114: time = 1.746000 loss = 8.841005
'X02__rev lambda = 0.0000
alpha = 0.017322 lossBound = -0.000004 W1 = 0.028060 N1 = 0.025120 deltaLoss = -0.000007
increaseLambda: 1.742 0.001000
Undoing contribution: was 3.491511764302613E-4 now 3.48265559797788E-4
347: time = 1.742000 loss = 8.069779
'X19__rev lambda = -0.1588
alpha = 0.006734 lossBound = -0.000000 W1 = 0.123401 N1 = 0.117476 deltaLoss = -0.000001
Updating 0 features
Search: 1.748 0.006000
NewtonStep: 1.739 0.006000
increaseLambda: 1.6 0.003000
Updating 0 features
NewtonStep: 1.743 0.001000
Updating 1 features
NewtonStep: 1.743 0.001000
NewtonStep: 1.746 0.005000
increaseLambda: 1.739 0.002000
109: time = 1.739000 loss = 7.383756
'X08 lambda = 0.1327
alpha = 0.132702 lossBound = -0.000009 W1 = 0.004291 N1 = 0.006077 deltaLoss = -0.000018
increaseLambda: 1.749 0.001000
238: time = 1.749000 loss = 8.673600
'X12__rev lambda = 0.0727
alpha = 0.072729 lossBound = -0.000002 W1 = 0.723772 N1 = 0.726601 deltaLoss = -0.000039
increaseLambda: 1.74 0.001000
Undoing: newLoss 7.769341455915585, oldLoss 7.767810202743076, deltaLossBound -8.666549463133475E-6
increaseLambda: 1.744 0.001000
348: time = 1.744000 loss = 8.069779
'X19__rev lambda = -2.8169
alpha = -0.007007 lossBound = -0.000000 W1 = 0.094688 N1 = 0.089032 deltaLoss = -0.000001
increaseLambda: 1.745 0.002000
Undoing contribution: was 0.0011740849976270271 now 0.0011729572011388288
366: time = 1.745000 loss = 6.636007
'X18__rev lambda = 0.0521
alpha = -0.007577 lossBound = -0.000000 W1 = 0.624919 N1 = 0.630632 deltaLoss = -0.000001
increaseLambda: 1.747 0.001000
Undoing contribution: was 0.008257228421647327 now 0.00824813439739102
136: time = 1.747000 loss = 7.981641
'X09 lambda = -0.7796
alpha = 0.063966 lossBound = -0.000002 W1 = 0.023526 N1 = 0.021725 deltaLoss = -0.000009
Updating 0 features
Updating 0 features
NewtonStep: 1.744 0.000000
Updating 0 features
NewtonStep: 1.746 0.001000
NewtonStep: 1.751 0.002000
Search: 1.603 0.003000
increaseLambda: 1.742 0.002000
Updating 0 features
increaseLambda: 1.745 0.001000
Undoing contribution: was 3.48265559797788E-4 now 3.474236953227672E-4
349: time = 1.745000 loss = 8.069778
'X19__rev lambda = -0.1523
alpha = 0.006566 lossBound = -0.000000 W1 = 0.123401 N1 = 0.117476 deltaLoss = -0.000001
Updating 0 features
NewtonStep: 1.744 0.005000
Updating 0 features
Updating 0 features
increaseLambda: 1.747 0.001000
367: time = 1.747000 loss = 6.636006
NewtonStep: 1.749 0.005000
'X18__rev lambda = 1.5059
alpha = 0.008701 lossBound = -0.000000 W1 = 0.749652 N1 = 0.754385 deltaLoss = -0.000001
NewtonStep: 1.746 0.001000
NewtonStep: 1.75 0.004000
increaseLambda: 1.752 0.001000
239: time = 1.752000 loss = 8.673584
'X12__rev lambda = -1.7671
alpha = -0.028077 lossBound = -0.000006 W1 = 0.109218 N1 = 0.103152 deltaLoss = -0.000016
Updating 59 features
Updating 0 features
NewtonStep: 1.748 0.001000
increaseLambda: 1.745 0.001000
131: time = 1.745000 loss = 8.002789
'X01.1__rev lambda = -0.3376
alpha = -0.177109 lossBound = -0.000003 W1 = 0.017297 N1 = 0.015494 deltaLoss = -0.000029
increaseLambda: 1.747 0.001000
350: time = 1.747000 loss = 8.069777
'X19__rev lambda = -2.8238
alpha = -0.006832 lossBound = -0.000000 W1 = 0.094688 N1 = 0.089032 deltaLoss = -0.000001
increaseLambda: 1.75 0.001000
136: time = 1.750000 loss = 7.352264
'X15__rev lambda = -0.8497
alpha = -0.096404 lossBound = -0.000002 W1 = 0.023084 N1 = 0.021208 deltaLoss = -0.000015
increaseLambda: 1.751 0.001000
Undoing contribution: was 4.879946508218034E-4 now 4.842080169673289E-4
115: time = 1.751000 loss = 8.841002
'X02__rev lambda = -0.3278
alpha = 0.025891 lossBound = -0.000002 W1 = 0.028421 N1 = 0.025179 deltaLoss = -0.000004
Updating 0 features
NewtonStep: 1.748 0.001000
increaseLambda: 1.606 0.003000
25: time = 1.606000 loss = 6.361397
'X19__rev lambda = -0.6293
alpha = -0.629330 lossBound = -0.020684 W1 = 0.059895 N1 = 0.031490 deltaLoss = -0.023200
increaseLambda: 1.749 0.001000
Undoing contribution: was 0.0011729572011388288 now 0.0011719945927707019
368: time = 1.749000 loss = 6.636005
'X18__rev lambda = 0.0451
alpha = -0.007000 lossBound = -0.000000 W1 = 0.624919 N1 = 0.630632 deltaLoss = -0.000001
Updating 0 features
Updating 1 features
Updating 0 features
NewtonStep: 1.752 0.005000
NewtonStep: 1.745 0.006000
increaseLambda: 1.749 0.001000
Undoing contribution: was 3.474236953227672E-4 now 3.466234387843981E-4
351: time = 1.749000 loss = 8.069776
'X19__rev lambda = -0.1459
alpha = 0.006402 lossBound = -0.000000 W1 = 0.123401 N1 = 0.117476 deltaLoss = -0.000001
NewtonStep: 1.75 0.001000
Updating 0 features
Search: 1.746 0.004000
NewtonStep: 1.75 0.001000
increaseLambda: 1.753 0.001000
137: time = 1.753000 loss = 7.981635
'X09 lambda = -0.7910
alpha = -0.044944 lossBound = -0.000001 W1 = 0.029953 N1 = 0.027906 deltaLoss = -0.000006
increaseLambda: 1.746 0.001000
110: time = 1.746000 loss = 7.383653
'X08 lambda = -1.3515
alpha = -0.205419 lossBound = -0.000019 W1 = 0.025119 N1 = 0.022822 deltaLoss = -0.000103
increaseLambda: 1.751 0.001000
Undoing contribution: was 0.05473547829247625 now 0.05473517591809116
369: time = 1.751000 loss = 6.636005
'X18__rev lambda = -0.5407
alpha = 0.009913 lossBound = -0.000000 W1 = 0.013225 N1 = 0.011191 deltaLoss = -0.000000
increaseLambda: 1.751 0.001000
352: time = 1.751000 loss = 8.069775
'X19__rev lambda = -2.8304
alpha = -0.006662 lossBound = -0.000000 W1 = 0.094688 N1 = 0.089032 deltaLoss = -0.000001
Updating 0 features
increaseLambda: 1.748 0.002000
124: time = 1.748000 loss = 7.767750
'X03__rev lambda = -0.1593
alpha = -0.159279 lossBound = -0.000009 W1 = 0.045420 N1 = 0.043213 deltaLoss = -0.000060
Updating 0 features
NewtonStep: 1.752 0.001000
NewtonStep: 1.752 0.001000
Updating 0 features
Updating 0 features
NewtonStep: 1.756 0.005000
Updating 0 features
NewtonStep: 1.75 0.005000
increaseLambda: 1.754 0.002000
370: time = 1.754000 loss = 6.636004
'X18__rev lambda = 1.5130
alpha = 0.007102 lossBound = -0.000000 W1 = 0.749652 N1 = 0.754385 deltaLoss = -0.000001
NewtonStep: 1.756 0.006000
increaseLambda: 1.753 0.001000
Undoing contribution: was 3.466234387843981E-4 now 3.458627497046718E-4
353: time = 1.753000 loss = 8.069775
'X19__rev lambda = -0.1396
alpha = 0.006242 lossBound = -0.000000 W1 = 0.123401 N1 = 0.117476 deltaLoss = -0.000001
Updating 0 features
increaseLambda: 1.757 0.001000
116: time = 1.757000 loss = 8.840991
'X02__rev lambda = -0.8061
alpha = -0.036858 lossBound = -0.000004 W1 = 0.040510 N1 = 0.036880 deltaLoss = -0.000010
Updating 0 features
NewtonStep: 1.754 0.000000
increaseLambda: 1.752 0.002000
Undoing contribution: was 0.03584212191753189 now 0.03581629336939074
132: time = 1.752000 loss = 8.002764
'X01.1__rev lambda = -0.6588
alpha = 0.205397 lossBound = -0.000003 W1 = 0.010249 N1 = 0.008445 deltaLoss = -0.000026
NewtonStep: 1.754 0.001000
Updating 1 features
NewtonStep: 1.757 0.004000
Updating 8 features
increaseLambda: 1.757 0.001000
Undoing contribution: was 0.3122923985924302 now 0.3122775655940202
137: time = 1.757000 loss = 7.352249
'X15__rev lambda = -0.6760
alpha = 0.100694 lossBound = -0.000002 W1 = 0.020090 N1 = 0.018278 deltaLoss = -0.000015
NewtonStep: 1.61 0.022000
increaseLambda: 1.756 0.002000
Undoing contribution: was 0.0011719945927707019 now 0.001171116182290348
371: time = 1.756000 loss = 6.636003
'X18__rev lambda = 0.0385
alpha = -0.006686 lossBound = -0.000000 W1 = 0.624920 N1 = 0.630632 deltaLoss = -0.000001
increaseLambda: 1.755 0.001000
354: time = 1.755000 loss = 8.069774
'X19__rev lambda = -2.8369
alpha = -0.006495 lossBound = -0.000000 W1 = 0.094688 N1 = 0.089032 deltaLoss = -0.000001
Updating 0 features
increaseLambda: 1.758 0.001000
138: time = 1.784000 loss = 7.981597
X09^2: lambda = 1.2500 min = 0.0000 max = 868.0095
Updating 0 features
alpha = 0.087984 lossBound = -0.000002 W1 = 0.479959 N1 = 0.480960 deltaLoss = -0.000039
Updating 0 features
Updating 0 features
NewtonStep: 1.781 0.026000
NewtonStep: 1.778 0.030000
NewtonStep: 1.777 0.031000
Updating 7 features
NewtonStep: 1.635 0.049000
Updating 10 features
NewtonStep: 1.554 0.051000
increaseLambda: 1.782 0.001000
Undoing contribution: was 3.458627497046718E-4 now 3.451396865824064E-4
355: time = 1.782000 loss = 8.069773
'X19__rev lambda = -0.1335
alpha = 0.006086 lossBound = -0.000000 W1 = 0.123401 N1 = 0.117476 deltaLoss = -0.000001
increaseLambda: 1.637 0.027000
24: time = 1.637000 loss = 6.383565
'X09 lambda = -0.8830
alpha = -0.882960 lossBound = -0.022829 W1 = 0.040562 N1 = 0.011034 deltaLoss = -0.029692
increaseLambda: 1.779 0.001000
Undoing contribution: was 0.08436650675725313 now 0.08430129545050216
125: time = 1.779000 loss = 7.767685
'X03__rev lambda = -0.0836
alpha = 0.202243 lossBound = -0.000011 W1 = 0.021151 N1 = 0.019338 deltaLoss = -0.000065
Updating 0 features
Updating 0 features
NewtonStep: 1.787 0.030000
NewtonStep: 1.783 0.001000
increaseLambda: 1.779 0.002000
Undoing: newLoss 7.389571945871699, oldLoss 7.383653338332826, deltaLossBound -3.1229570725732755E-5
Updating 0 features
NewtonStep: 1.782 0.030000
increaseLambda: 1.784 0.001000
356: time = 1.784000 loss = 8.069772
increaseLambda: 1.788 0.001000
Undoing contribution: was 4.842080169673289E-4 now 4.746549641634055E-4
'X19__rev lambda = -2.8433
117: time = 1.788000 loss = 8.840982
alpha = -0.006333 lossBound = -0.000000 W1 = 0.094688 N1 = 0.089032 deltaLoss = -0.000001
'X02__rev lambda = -0.2865
alpha = 0.041332 lossBound = -0.000004 W1 = 0.028424 N1 = 0.025179 deltaLoss = -0.000010
Updating 0 features
increaseLambda: 1.637 0.002000
31: time = 1.637000 loss = 6.227544
X03*X18: lambda = -0.6918 min = 92.2699 max = 70,094.7197
alpha = -0.691772 lossBound = -0.000128 W1 = 0.010955 N1 = 0.009286 deltaLoss = -0.000797
Updating 0 features
NewtonStep: 1.785 0.001000
increaseLambda: 1.557 0.003000
22: time = 1.557000 loss = 6.474727
X01.1*X14: lambda = -2.1855 min = -95.1995 max = 2,260.8603
alpha = -2.185520 lossBound = -0.000177 W1 = 0.050241 N1 = 0.046535 deltaLoss = -0.007266
increaseLambda: 1.781 0.002000
NewtonStep: 1.788 0.031000
Updating 9 features
increaseLambda: 1.783 0.001000
133: time = 1.783000 loss = 8.002738
'X01.1__rev lambda = -0.5044
alpha = -0.166868 lossBound = -0.000003 W1 = 0.017297 N1 = 0.015494 deltaLoss = -0.000026
NewtonStep: 1.642 0.057000
increaseLambda: 1.786 0.001000
Undoing contribution: was 3.451396865824064E-4Newton: returning 0.33124794509655175 
 now 3.444524020562268E-4
357: time = 1.786000 loss = 8.069772
'X19__rev lambda = -0.1276
Updating 1 features
alpha = 0.005934 lossBound = -0.000000 W1 = 0.123401 N1 = 0.117476 deltaLoss = -0.000001
Updating 1 features
Updating 0 features
increaseLambda: 1.789 0.001000
138: time = 1.789000 loss = 7.352234
'X15__rev lambda = -0.9455
NewtonStep: 1.789 0.005000
alpha = -0.095808 lossBound = -0.000002 W1 = 0.023084 N1 = 0.021208 deltaLoss = -0.000015
NewtonStep: 1.787 0.031000
NewtonStep: 1.787 0.001000
Updating 5 features
Updating 6 features
Updating 0 features
NewtonStep: 1.652 0.054000
NewtonStep: 1.785 0.006000
NewtonStep: 1.608 0.053000
increaseLambda: 1.789 0.002000
increaseLambda: 1.791 0.002000
Undoing contribution: was 5.973966212818935E-4372: time = 1.789000 loss = 6.636003
increaseLambda: 1.788 0.001000
358: time = 1.788000 loss = 8.069771
 now 5.609882222742455E-4
'X19__rev lambda = -2.8494
'X18__rev lambda = 0.0584
alpha = -0.006174 lossBound = -0.000000 W1 = 0.094688 N1 = 0.089032 deltaLoss = -0.000001
alpha = 0.005152 lossBound = -0.000000 W1 = 0.429475 N1 = 0.435868 deltaLoss = -0.000001
139: time = 1.791000 loss = 7.981560
'X09 lambda = 0.1498
alpha = -0.056276 lossBound = -0.000004 W1 = 0.329637 N1 = 0.333896 deltaLoss = -0.000036
Updating 0 features
Search: 1.784 0.003000
Updating 0 features
NewtonStep: 1.789 0.001000
NewtonStep: 1.793 0.005000
Updating 7 features
increaseLambda: 1.786 0.001000
126: time = 1.786000 loss = 7.767635
NewtonStep: 1.657 0.053000
'X03__rev lambda = -0.5025
alpha = -0.204845 lossBound = -0.000008 W1 = 0.013748 N1 = 0.011938 deltaLoss = -0.000050
Updating 6 features
increaseLambda: 1.79 0.001000
Undoing contribution: was 3.444524020562268E-4 now 3.4379913849742375E-4
359: time = 1.790000 loss = 8.069770
'X19__rev lambda = -0.1218
alpha = 0.005786 lossBound = -0.000000 W1 = 0.123401 N1 = 0.117476 deltaLoss = -0.000001
Updating 17 features
NewtonStep: 1.657 0.052000
increaseLambda: 1.794 0.001000
118: time = 1.794000 loss = 8.840972
'X02__rev lambda = -0.8414
alpha = -0.035304 lossBound = -0.000004 W1 = 0.040510 N1 = 0.036880 deltaLoss = -0.000009
increaseLambda: 1.786 0.002000
111: time = 1.786000 loss = 7.383594
'X08 lambda = 0.2464
alpha = 0.246396 lossBound = -0.000031 W1 = 0.004329 N1 = 0.006102 deltaLoss = -0.000060
Updating 0 features
increaseLambda: 1.646 0.004000
28: time = 1.646000 loss = 6.268980
'X02 lambda = -0.8204
alpha = -0.820448 lossBound = -0.013016 W1 = 0.043904 N1 = 0.020224 deltaLoss = -0.022056
NewtonStep: 1.789 0.006000
Updating 0 features
increaseLambda: 1.656 0.004000
29: time = 1.656000 loss = 6.228190
'X08__rev lambda = -1.5696
alpha = -1.569586 lossBound = -0.007580 W1 = 0.025618 N1 = 0.011173 deltaLoss = -0.024698
Updating 30 features
Updating 9 features
NewtonStep: 1.654 0.051000
Updating 0 features
NewtonStep: 1.795 0.006000
increaseLambda: 1.79 0.001000
Undoing contribution: was 0.03581629336939074 now 0.03579353986319156
134: time = 1.790000 loss = 8.002715
'X01.1__rev lambda = -0.4666
alpha = 0.192237 lossBound = -0.000003 W1 = 0.010248 N1 = 0.008445 deltaLoss = -0.000023
NewtonStep: 1.793 0.004000
increaseLambda: 1.612 0.004000
28: time = 1.612000 loss = 6.268181
'X08__rev lambda = -3.7411
alpha = -1.276719 lossBound = -0.014640 W1 = 0.034356 N1 = 0.011245 deltaLoss = -0.032231
increaseLambda: 1.796 0.001000
Undoing contribution: was 0.3122775655940202 now 0.3122629065477731
139: time = 1.796000 loss = 7.352219
'X15__rev lambda = -0.5759
alpha = 0.100070 lossBound = -0.000002 W1 = 0.020090 N1 = 0.018278 deltaLoss = -0.000015
increaseLambda: 1.66 0.003000
Undoing: newLoss 6.349677722058777, oldLoss 6.3658903640446365, deltaLossBound -0.020023811712654053
Updating 2 features
Newton: returning 0.05694744007796194 
NewtonStep: 1.796 0.005000
Updating 1 features
increaseLambda: 1.794 0.001000
373: time = 1.794000 loss = 6.636002
'X18__rev lambda = -1.6126
alpha = -0.008687 lossBound = -0.000000 W1 = 0.023237 N1 = 0.020602 deltaLoss = -0.000000
increaseLambda: 1.662 0.005000
27: time = 1.662000 loss = 6.310543
X15^2: lambda = 0.5434 min = 80.6618 max = 18,779.7248
alpha = 0.543432 lossBound = -0.000514 W1 = 0.441743 N1 = 0.452880 deltaLoss = -0.007066
Updating 1 features
Updating 0 features
NewtonStep: 1.791 0.005000
increaseLambda: 1.656 0.002000
23: time = 1.656000 loss = 6.587457
X08^2: lambda = -0.1711 min = 0.0000 max = 1,116.8519
alpha = -0.171109 lossBound = -0.000468 W1 = 0.172042 N1 = 0.163846 deltaLoss = -0.001600
NewtonStep: 1.795 0.001000
Updating 0 features
NewtonStep: 1.799 0.005000
increaseLambda: 1.798 0.002000
140: time = 1.798000 loss = 7.981524
X09^2: lambda = 1.3351 min = 0.0000 max = 868.0095
alpha = 0.085068 lossBound = -0.000001 W1 = 0.479959 N1 = 0.480960 deltaLoss = -0.000036
increaseLambda: 1.792 0.001000
127: time = 1.792000 loss = 7.767604
'X03 lambda = -0.5283
alpha = -0.066822 lossBound = -0.000008 W1 = 0.060143 N1 = 0.056738 deltaLoss = -0.000031
Updating 0 features
increaseLambda: 1.797 0.002000
Undoing contribution: was 0.05473517591809116 now 0.05473504139730998
374: time = 1.797000 loss = 6.636002
'X18__rev lambda = -0.5341
alpha = 0.006603 lossBound = -0.000000 W1 = 0.013225 N1 = 0.011191 deltaLoss = -0.000000
increaseLambda: 1.8 0.001000
Undoing contribution: was 4.746549641634055E-4 now 4.6601206281768207E-4
119: time = 1.800000 loss = 8.840964
'X02__rev lambda = -0.2473
alpha = 0.039254 lossBound = -0.000004 W1 = 0.028423 N1 = 0.025179 deltaLoss = -0.000009
Updating 56 features
NewtonStep: 1.792 0.006000
increaseLambda: 1.663 0.003000
Updating 0 features
NewtonStep: 1.798 0.001000
Updating 8 features
Updating 0 features
NewtonStep: 1.655 0.049000
NewtonStep: 1.795 0.005000
increaseLambda: 1.793 0.001000
Undoing contribution: was 0.007363245599196789 now 0.0073335126866665105
112: time = 1.793000 loss = 7.383564
'X08 lambda = 1.1179
alpha = -0.191511 lossBound = -0.000016 W1 = 0.002682 N1 = 0.004463 deltaLoss = -0.000030
Updating 1 features
increaseLambda: 1.799 0.001000
Undoing contribution: was 0.001171116182290348 now 0.0011706804367387067
375: time = 1.799000 loss = 6.636002
'X18__rev lambda = 0.0337
alpha = -0.004706 lossBound = -0.000000 W1 = 0.624920 N1 = 0.630632 deltaLoss = -0.000000
NewtonStep: 1.801 0.005000
Updating 0 features
increaseLambda: 1.796 0.001000
135: time = 1.796000 loss = 8.002692
'X01.1__rev lambda = -0.6607
alpha = -0.156306 lossBound = -0.000002 W1 = 0.017296 N1 = 0.015494 deltaLoss = -0.000023
NewtonStep: 1.8 0.001000
Search: 1.666 0.003000
Loss was 8.069770322220142, now 8.069768228144266, delta -0.000002
parallelUpdate: 1.799 0.009000
increaseLambda: 1.802 0.001000
140: time = 1.802000 loss = 7.352204
'X15__rev lambda = -1.0408
alpha = -0.095217 lossBound = -0.000002 W1 = 0.023084 N1 = 0.021208 deltaLoss = -0.000015
Updating 1 features
increaseLambda: 1.658 0.003000
26: time = 1.658000 loss = 6.312990
'X08__rev lambda = -1.7145
alpha = -1.714500 lossBound = -0.017496 W1 = 0.036707 N1 = 0.011601 deltaLoss = -0.048406
NewtonStep: 1.8 0.001000
Updating 0 features
Updating 1 features
increaseLambda: 1.801 0.001000
376: time = 1.801000 loss = 6.636001
'X18__rev lambda = 1.5210
alpha = 0.007986 lossBound = -0.000000 W1 = 0.749652 N1 = 0.754385 deltaLoss = -0.000001
NewtonStep: 1.797 0.005000
Updating 0 features
NewtonStep: 1.804 0.006000
NewtonStep: 1.802 0.001000
increaseLambda: 1.801 0.001000
Undoing contribution: was 3.4379913849742375E-4 now 3.417768440712832E-4
361: time = 1.801000 loss = 8.069766
'X19__rev lambda = -0.1070
alpha = 0.010192 lossBound = -0.000001 W1 = 0.123401 N1 = 0.117476 deltaLoss = -0.000002
Newton: returning 0.11450656354972048 
Updating 9 features
Updating 0 features
increaseLambda: 1.798 0.001000
Undoing contribution: was 0.13780645074966816 now 0.13775640346029674
128: time = 1.798000 loss = 7.767554
'X03 lambda = -1.8877
alpha = 0.190377 lossBound = -0.000014 W1 = 0.010772 N1 = 0.008955 deltaLoss = -0.000050
NewtonStep: 1.802 0.001000
Loss was 8.673584288795531, now 8.673508666055447, delta -0.000076
parallelUpdate: 1.808 0.056000
increaseLambda: 1.669 0.003000
26: time = 1.669000 loss = 6.343336
'X19__rev lambda = -0.6206
alpha = -0.620580 lossBound = -0.020024 W1 = 0.059786 N1 = 0.031490 deltaLoss = -0.022554
increaseLambda: 1.805 0.001000
Undoing contribution: was 5.609882222742455E-4 now 5.254932451327418E-4
141: time = 1.805000 loss = 7.981489
'X09 lambda = 0.0942
increaseLambda: 1.803 0.001000
alpha = -0.055559 lossBound = -0.000004 W1 = 0.329637 N1 = 0.333896 deltaLoss = -0.000035
Undoing contribution: was 0.0011706804367387067 now 0.0011698686630042519
377: time = 1.803000 loss = 6.636000
'X18__rev lambda = 0.0273
alpha = -0.006427 lossBound = -0.000000 W1 = 0.624920 N1 = 0.630632 deltaLoss = -0.000001
Updating 1 features
Updating 0 features
Updating 0 features
increaseLambda: 1.803 0.001000
362: time = 1.803000 loss = 8.069766
'X19__rev lambda = -2.8696
alpha = -0.005821 lossBound = -0.000000 W1 = 0.094688 N1 = 0.089032 deltaLoss = -0.000001
NewtonStep: 1.809 0.001000
NewtonStep: 1.804 0.001000
Updating 0 features
Updating 0 features
NewtonStep: 1.799 0.006000
NewtonStep: 1.804 0.001000
NewtonStep: 1.802 0.006000
Updating 8 features
NewtonStep: 1.659 0.022000
increaseLambda: 1.81 0.001000
241: time = 1.810000 loss = 8.673490
'X12__rev lambda = -0.1331
alpha = -0.030808 lossBound = -0.000008 W1 = 0.110450 N1 = 0.104372 deltaLoss = -0.000019
Updating 2 features
increaseLambda: 1.805 0.001000
378: time = 1.805000 loss = 6.636000
'X18__rev lambda = 0.0635
alpha = 0.005069 lossBound = -0.000000 W1 = 0.429475 N1 = 0.435868 deltaLoss = -0.000001
increaseLambda: 1.805 0.001000
Undoing contribution: was 3.417768440712832E-4 now 3.411993357598886E-4
363: time = 1.805000 loss = 8.069765
'X19__rev lambda = -0.1015
alpha = 0.005440 lossBound = -0.000000 W1 = 0.123401 N1 = 0.117476 deltaLoss = -0.000001
NewtonStep: 1.808 0.006000
increaseLambda: 1.801 0.002000
Undoing contribution: was 0.07420181378731916 now 0.07414444173157386
113: time = 1.801000 loss = 7.383507
'X08 lambda = -0.3860
alpha = 0.174846 lossBound = -0.000014 W1 = 0.016832 N1 = 0.014642 deltaLoss = -0.000057
Updating 0 features
Updating 0 features
increaseLambda: 1.803 0.001000
Undoing contribution: was 0.03579353986319156 now 0.03577347323258906
136: time = 1.803000 loss = 8.002672
'X01.1__rev lambda = -0.2865
Updating 0 features
alpha = 0.180053 lossBound = -0.000003 W1 = 0.010248 N1 = 0.008445 deltaLoss = -0.000020
NewtonStep: 1.811 0.001000
NewtonStep: 1.805 0.000000
NewtonStep: 1.806 0.001000
increaseLambda: 1.809 0.001000
Undoing contribution: was 0.3122629065477731 now 0.31224841922752744
141: time = 1.809000 loss = 7.352190
'X15__rev lambda = -0.4765
alpha = 0.099451 lossBound = -0.000002 W1 = 0.020090 N1 = 0.018278 deltaLoss = -0.000014
Updating 0 features
increaseLambda: 1.806 0.001000
364: time = 1.806000 loss = 8.069764
'X19__rev lambda = -2.8752
alpha = -0.005661 lossBound = -0.000000 W1 = 0.094688 N1 = 0.089032 deltaLoss = -0.000001
NewtonStep: 1.803 0.005000
increaseLambda: 1.813 0.002000
Undoing contribution: was 0.026539559385429852 now 0.026473745219968377
242: time = 1.813000 loss = 8.673424
'X12 lambda = -1.7412
alpha = 0.782731 lossBound = -0.000004 W1 = 0.003718 N1 = 0.001909 deltaLoss = -0.000066
increaseLambda: 1.662 0.003000
25: time = 1.662000 loss = 6.379131
Newton: returning 0.10124710314379871 
X14*X19: lambda = -3.8055 min = 0.0000 max = 100,000.0000
alpha = -3.805548 lossBound = -0.000348 W1 = 0.003464 N1 = 0.001599 deltaLoss = -0.004434
Updating 1 features
increaseLambda: 1.808 0.002000
Undoing contribution: was 0.0011698686630042519 now 0.0011693097393981875
379: time = 1.808000 loss = 6.635999
'X18__rev lambda = 0.0220
alpha = -0.005330 lossBound = -0.000000 W1 = 0.624920 N1 = 0.630632 deltaLoss = -0.000001
Updating 0 features
Updating 1 features
NewtonStep: 1.807 0.001000
Updating 0 features
Updating 2 features
NewtonStep: 1.811 0.006000
NewtonStep: 1.809 0.001000
NewtonStep: 1.814 0.001000
increaseLambda: 1.805 0.002000
129: time = 1.805000 loss = 7.767525
'X03 lambda = -0.5920
alpha = -0.063670 lossBound = -0.000007 W1 = 0.060143 N1 = 0.056738 deltaLoss = -0.000029
increaseLambda: 1.808 0.001000
Undoing contribution: was 3.411993357598886E-4 now 3.4065044108084645E-4
365: time = 1.808000 loss = 8.069764
'X19__rev lambda = -0.0962
alpha = 0.005304 lossBound = -0.000000 W1 = 0.123401 N1 = 0.117476 deltaLoss = -0.000001
Updating 0 features
increaseLambda: 1.815 0.001000
Undoing: newLoss 8.67559931606571, oldLoss 8.673423887643937, deltaLossBound -1.9121441061611383E-6
increaseLambda: 1.812 0.001000
142: time = 1.812000 loss = 7.981454
X09^2: lambda = 1.4191 min = 0.0000 max = 868.0095
alpha = 0.084002 lossBound = -0.000001 W1 = 0.479959 N1 = 0.480960 deltaLoss = -0.000035
increaseLambda: 1.81 0.001000
380: time = 1.810000 loss = 6.635998
'X18__rev lambda = 1.5288
alpha = 0.007810 lossBound = -0.000000 W1 = 0.749652 N1 = 0.754385 deltaLoss = -0.000001
NewtonStep: 1.809 0.001000
Updating 1 features
Updating 0 features
Updating 0 features
NewtonStep: 1.811 0.001000
increaseLambda: 1.816 0.001000
NewtonStep: 1.808 0.005000
increaseLambda: 1.81 0.001000
366: time = 1.810000 loss = 8.069763
'X19__rev lambda = -2.8807
alpha = -0.005519 lossBound = -0.000000 W1 = 0.094688 N1 = 0.089032 deltaLoss = -0.000001
NewtonStep: 1.806 0.005000
Updating 6 features
NewtonStep: 1.583 0.026000
Updating 0 features
NewtonStep: 1.816 0.006000
Updating 0 features
increaseLambda: 1.818 0.007000
Undoing contribution: was 0.0011693097393981875 now 0.0011685337730758792
381: time = 1.818000 loss = 6.635997
'X18__rev lambda = 0.0157
alpha = -0.006283 lossBound = -0.000000 W1 = 0.624920 N1 = 0.630632 deltaLoss = -0.000001
increaseLambda: 1.815 0.007000
Undoing: newLoss 8.005729711771787, oldLoss 8.0026723416652, deltaLossBound -2.11097842288638E-6
increaseLambda: 1.813 0.007000
Undoing contribution: was 0.0073335126866665105 now 0.007291341959180487
114: time = 1.813000 loss = 7.383464
'X08 lambda = 0.8919
alpha = -0.226066 lossBound = -0.000022 W1 = 0.002689 N1 = 0.004463 deltaLoss = -0.000042
Updating 0 features
NewtonStep: 1.82 0.011000
Updating 6 features
increaseLambda: 1.818 0.002000
Undoing contribution: was 3.4065044108084645E-4 now 3.4012875881901276E-4
367: time = 1.818000 loss = 8.069763
'X19__rev lambda = -0.0911
alpha = 0.005171 lossBound = -0.000000 W1 = 0.123401 N1 = 0.117476 deltaLoss = -0.000001
NewtonStep: 1.819 0.001000
Updating 0 features
NewtonStep: 1.671 0.034000
Updating 0 features
NewtonStep: 1.818 0.000000
increaseLambda: 1.816 0.001000
Search: 1.824 0.008000
NewtonStep: 1.815 0.010000
increaseLambda: 1.822 0.002000
142: time = 1.822000 loss = 7.352175
'X15__rev lambda = -1.1354
alpha = -0.094630 lossBound = -0.000002 W1 = 0.023084 N1 = 0.021208 deltaLoss = -0.000015
increaseLambda: 1.82 0.001000
382: time = 1.820000 loss = 6.635997
'X18__rev lambda = 0.0683
alpha = 0.004758 lossBound = -0.000000 W1 = 0.429475 N1 = 0.435868 deltaLoss = -0.000001
increaseLambda: 1.591 0.008000
23: time = 1.591000 loss = 6.442488
'X09 lambda = -0.8528
alpha = -0.852802 lossBound = -0.027405 W1 = 0.043323 N1 = 0.010218 deltaLoss = -0.032239
Updating 0 features
Updating 1 features
increaseLambda: 1.826 0.002000
243: time = 1.826000 loss = 8.673420
'X12__rev lambda = 0.0339
alpha = 0.033891 lossBound = -0.000002 W1 = 0.013569 N1 = 0.016006 deltaLoss = -0.000004
increaseLambda: 1.817 0.002000
Undoing contribution: was 0.00781835926687352 now 0.007788885618728314
130: time = 1.817000 loss = 7.767496
'X03 lambda = -0.3884
alpha = 0.079994 lossBound = -0.000008 W1 = 0.036441 N1 = 0.033695 deltaLoss = -0.000029
NewtonStep: 1.821 0.001000
NewtonStep: 1.823 0.011000
Updating 0 features
Loss was 6.228189846519096, now 6.214040195086377, delta -0.014150
parallelUpdate: 1.686 0.030000
NewtonStep: 1.827 0.001000
increaseLambda: 1.822 0.001000
383: time = 1.822000 loss = 6.635997
'X18__rev lambda = -1.6194
alpha = -0.006738 lossBound = -0.000000 W1 = 0.023237 N1 = 0.020602 deltaLoss = -0.000000
increaseLambda: 1.822 0.004000
368: time = 1.822000 loss = 8.069762
'X19__rev lambda = -2.8861
alpha = -0.005380 lossBound = -0.000000 W1 = 0.094688 N1 = 0.089032 deltaLoss = -0.000001
Updating 0 features
Updating 0 features
increaseLambda: 1.825 0.002000
Undoing contribution: was 5.254932451327418E-4 now 4.908870965308962E-4
143: time = 1.825000 loss = 7.981419
'X09 lambda = 0.0393
alpha = -0.054852 lossBound = -0.000004 W1 = 0.329637 N1 = 0.333896 deltaLoss = -0.000035
Updating 0 features
NewtonStep: 1.818 0.005000
increaseLambda: 1.828 0.001000
Undoing: newLoss 8.674729268165606, oldLoss 8.673419950938165, deltaLossBound -9.315948884978442E-7
Search: 1.82 0.004000
NewtonStep: 1.822 0.000000
NewtonStep: 1.823 0.001000
increaseLambda: 1.675 0.004000
32: time = 1.675000 loss = 6.206191
'X08__rev lambda = -1.6188
alpha = -1.618845 lossBound = -0.005765 W1 = 0.023630 N1 = 0.011364 deltaLoss = -0.021353
increaseLambda: 1.819 0.001000
Undoing: newLoss 7.388569186897327, oldLoss 7.38346444625948, deltaLossBound -7.584419675903825E-6
increaseLambda: 1.829 0.001000
increaseLambda: 1.823 0.001000
Undoing contribution: was 3.4012875881901276E-4 now 3.396329483312355E-4
369: time = 1.823000 loss = 8.069762
'X19__rev lambda = -0.0860
alpha = 0.005041 lossBound = -0.000000 W1 = 0.123401 N1 = 0.117476 deltaLoss = -0.000000
increaseLambda: 1.822 0.002000
137: time = 1.822000 loss = 8.002653
'X01.1__rev lambda = -0.1259
alpha = -0.125904 lossBound = -0.000002 W1 = 0.017298 N1 = 0.015459 deltaLoss = -0.000019
increaseLambda: 1.825 0.002000
Undoing contribution: was 3.8545695096970305E-4 now 3.8454873160865204E-4
384: time = 1.825000 loss = 6.635996
'X18__rev lambda = 0.2944
alpha = -0.021224 lossBound = -0.000000 W1 = 0.946782 N1 = 0.948581 deltaLoss = -0.000001
Updating 0 features
Updating 6 features
NewtonStep: 1.824 0.001000
Updating 0 features
NewtonStep: 1.644 0.032000
NewtonStep: 1.826 0.001000
Updating 0 features
Updating 0 features
increaseLambda: 1.821 0.002000
Updating 5 features
NewtonStep: 1.822 0.005000
increaseLambda: 1.825 0.001000
370: time = 1.825000 loss = 8.069761
'X19__rev lambda = -2.8914
alpha = -0.005246 lossBound = -0.000000 W1 = 0.094688 N1 = 0.089032 deltaLoss = -0.000000
NewtonStep: 1.681 0.035000
NewtonStep: 1.828 0.006000
Updating 5 features
Updating 0 features
NewtonStep: 1.688 0.032000
NewtonStep: 1.826 0.001000
increaseLambda: 1.827 0.001000
385: time = 1.827000 loss = 6.635994
'X18__rev lambda = 1.5382
alpha = 0.009439 lossBound = -0.000000 W1 = 0.749652 N1 = 0.754385 deltaLoss = -0.000001
increaseLambda: 1.823 0.001000
131: time = 1.823000 loss = 7.767467
'X03 lambda = -0.6552
alpha = -0.063215 lossBound = -0.000007 W1 = 0.060143 N1 = 0.056738 deltaLoss = -0.000028
Updating 0 features
increaseLambda: 1.83 0.002000
Undoing contribution: was 0.31224841922752744 now 0.31223410143888386
143: time = 1.830000 loss = 7.352160
'X15__rev lambda = -0.3777
alpha = 0.098837 lossBound = -0.000002 W1 = 0.020090 N1 = 0.018278 deltaLoss = -0.000014
NewtonStep: 1.828 0.001000
increaseLambda: 1.827 0.001000
Undoing contribution: was 3.396329483312355E-4 now 3.3916173439403234E-4
371: time = 1.827000 loss = 8.069761
'X19__rev lambda = -0.0811
alpha = 0.004915 lossBound = -0.000000 W1 = 0.123401 N1 = 0.117476 deltaLoss = -0.000000
Updating 2 features
NewtonStep: 1.83 0.005000
Updating 6 features
increaseLambda: 1.647 0.003000
29: time = 1.647000 loss = 6.252433
'X09 lambda = -0.8616
alpha = -0.861561 lossBound = -0.011298 W1 = 0.023668 N1 = 0.007013 deltaLoss = -0.015747
Updating 0 features
Updating 27 features
Loss was 8.84096382014416, now 8.84094827457428, delta -0.000016
parallelUpdate: 1.831 0.031000
Search: 1.823 0.002000
NewtonStep: 1.828 0.001000
NewtonStep: 1.696 0.034000
Search: 1.834 0.005000
increaseLambda: 1.684 0.003000
29: time = 1.684000 loss = 6.258377
'X18__rev lambda = 0.3763
alpha = 0.376315 lossBound = -0.008880 W1 = 0.929219 N1 = 0.954036 deltaLoss = -0.010602
Updating 28 features
increaseLambda: 1.829 0.001000
Undoing contribution: was 0.0011685337730758792 now 0.0011676238968099926
386: time = 1.829000 loss = 6.635993
'X18__rev lambda = 0.0089
alpha = -0.006803 lossBound = -0.000000 W1 = 0.624920 N1 = 0.630632 deltaLoss = -0.000001
increaseLambda: 1.831 0.001000
144: time = 1.831000 loss = 7.981385
X09^2: lambda = 1.5020 min = 0.0000 max = 868.0095
alpha = 0.082955 lossBound = -0.000001 W1 = 0.479959 N1 = 0.480960 deltaLoss = -0.000034
Updating 0 features
Updating 0 features
increaseLambda: 1.825 0.002000
115: time = 1.825000 loss = 7.383450
'X08 lambda = 0.1210
increaseLambda: 1.829 0.001000
alpha = 0.121029 lossBound = -0.000008 W1 = 0.004252 N1 = 0.006042 deltaLoss = -0.000015
372: time = 1.829000 loss = 8.069760
'X19__rev lambda = -2.8965
alpha = -0.005114 lossBound = -0.000000 W1 = 0.094688 N1 = 0.089032 deltaLoss = -0.000000
increaseLambda: 1.691 0.003000
Undoing: newLoss 6.544052412517084, oldLoss 6.587457202158677, deltaLossBound -0.050583996947879566
NewtonStep: 1.827 0.005000
Updating 0 features
increaseLambda: 1.835 0.001000
244: time = 1.835000 loss = 8.673400
NewtonStep: 1.83 0.001000
'X12__rev lambda = 0.0515
alpha = 0.051457 lossBound = -0.000001 W1 = 0.764311 N1 = 0.766776 deltaLoss = -0.000020
NewtonStep: 1.829 0.000000
Updating 0 features
increaseLambda: 1.828 0.001000
Undoing contribution: was 0.03577347323258906 now 0.035760463991670766
138: time = 1.828000 loss = 8.002640
'X01.1__rev lambda = -0.1424
alpha = 0.144185 lossBound = -0.000002 W1 = 0.010246 N1 = 0.008445 deltaLoss = -0.000013
NewtonStep: 1.836 0.001000
increaseLambda: 1.831 0.001000
387: time = 1.831000 loss = 6.635993
'X18__rev lambda = 1.5460
increaseLambda: 1.83 0.001000
Undoing contribution: was 3.3916173439403234E-4 now 3.3871390398838467E-4
alpha = 0.007821 lossBound = -0.000000 W1 = 0.749652 N1 = 0.754385 deltaLoss = -0.000001
373: time = 1.830000 loss = 8.069760
'X19__rev lambda = -0.0763
alpha = 0.004792 lossBound = -0.000000 W1 = 0.123401 N1 = 0.117476 deltaLoss = -0.000000
Updating 0 features
Updating 0 features
Updating 0 features
NewtonStep: 1.828 0.005000
NewtonStep: 1.831 0.001000
NewtonStep: 1.832 0.001000
increaseLambda: 1.837 0.001000
245: time = 1.837000 loss = 8.673394
'X12__rev lambda = -0.1507
alpha = -0.017530 lossBound = -0.000002 W1 = 0.110445 N1 = 0.104372 deltaLoss = -0.000006
Updating 1 features
increaseLambda: 1.7 0.004000
28: time = 1.700000 loss = 6.280975
'X08__rev lambda = -3.9753
alpha = -1.345166 lossBound = -0.011955 W1 = 0.031520 N1 = 0.011245 deltaLoss = -0.029568
increaseLambda: 1.694 0.003000
NewtonStep: 1.836 0.005000
increaseLambda: 1.829 0.001000
Undoing contribution: was 0.007788885618728314 now 0.007763601861629665
132: time = 1.829000 loss = 7.767442
'X03 lambda = -0.3145
alpha = 0.073935 lossBound = -0.000007 W1 = 0.036439 N1 = 0.033695 deltaLoss = -0.000025
increaseLambda: 1.832 0.001000
374: time = 1.832000 loss = 8.069760
'X19__rev lambda = -2.9015
alpha = -0.004986 lossBound = -0.000000 W1 = 0.094688 N1 = 0.089032 deltaLoss = -0.000000
Updating 1 features
NewtonStep: 1.838 0.001000
Updating 0 features
Updating 0 features
increaseLambda: 1.834 0.002000
Undoing contribution: was 0.0011676238968099926 now 0.0011668464907575713
388: time = 1.834000 loss = 6.635992
'X18__rev lambda = 0.0026
alpha = -0.006289 lossBound = -0.000000 W1 = 0.624920 N1 = 0.630632 deltaLoss = -0.000001
increaseLambda: 1.837 0.001000
NewtonStep: 1.833 0.001000
Undoing contribution: was 4.6601206281768207E-4 now 4.5363342963253154E-4
121: time = 1.837000 loss = 8.840936
'X02__rev lambda = -0.1918
alpha = 0.047075 lossBound = -0.000005 W1 = 0.028426 N1 = 0.025179 deltaLoss = -0.000012
Updating 0 features
Newton: returning 0.16448781704839524 
Updating 0 features
Updating 8 features
NewtonStep: 1.836 0.006000
increaseLambda: 1.839 0.001000
Undoing contribution: was 0.008656663263998964 now 0.008656470876868737
246: time = 1.839000 loss = 8.673394
X12: lambda = -0.5868 min = 52.0000 max = 3,352.0000
alpha = 0.019923 lossBound = -0.000000 W1 = 0.083724 N1 = 0.082724 deltaLoss = -0.000000
NewtonStep: 1.829 0.004000
Updating 1 features
NewtonStep: 1.835 0.001000
Newton: returning 0.14654504065337962 
Updating 6 features
increaseLambda: 1.834 0.001000
375: time = 1.834000 loss = 8.069759
'X19__rev lambda = 0.3234
Reducing newton stepsize from -0.054158002662251875 to -0.039349514194270824
NewtonStep: 1.837 0.006000
Updating 1 features
alpha = 0.008394 lossBound = -0.000000 W1 = 0.016887 N1 = 0.019740 deltaLoss = -0.000000
NewtonStep: 1.84 0.001000
Updating 0 features
increaseLambda: 1.831 0.002000
116: time = 1.831000 loss = 7.383361
'X08 lambda = -1.5427
alpha = -0.191177 lossBound = -0.000016 W1 = 0.025113 N1 = 0.022822 deltaLoss = -0.000088
increaseLambda: 1.838 0.002000
144: time = 1.838000 loss = 7.352146
'X15__rev lambda = -1.2294
alpha = -0.094048 lossBound = -0.000002 W1 = 0.023084 N1 = 0.021208 deltaLoss = -0.000015
NewtonStep: 1.835 0.001000
increaseLambda: 1.836 0.001000
Undoing contribution: was 0.05473504139730998 now 0.05473478206060054
389: time = 1.836000 loss = 6.635992
'X18__rev lambda = -0.5249
alpha = 0.009176 lossBound = -0.000000 W1 = 0.013225 N1 = 0.011191 deltaLoss = -0.000000
Updating 22 features
Updating 0 features
NewtonStep: 1.833 0.005000
Search: 1.697 0.003000
increaseLambda: 1.842 0.002000
Undoing: newLoss 8.674714614444452, oldLoss 8.673393895530408, deltaLossBound -6.166187521486479E-7
increaseLambda: 1.839 0.002000
Undoing contribution: was 4.908870965308962E-4 now 4.5964909487883983E-4
145: time = 1.839000 loss = 7.981353
'X09 lambda = 0.0000
alpha = -0.039350 lossBound = -0.000004 W1 = 0.329979 N1 = 0.333896 deltaLoss = -0.000031
increaseLambda: 1.836 0.001000
376: time = 1.836000 loss = 8.069757
'X19 lambda = -5.2423
alpha = -0.126360 lossBound = -0.000000 W1 = 0.003749 N1 = 0.001950 deltaLoss = -0.000002
Updating 0 features
NewtonStep: 1.836 0.000000
increaseLambda: 1.835 0.002000
Updating 8 features
139: time = 1.835000 loss = 8.002622
'X01.1__rev lambda = -0.2640
alpha = -0.138102 lossBound = -0.000002 W1 = 0.017260 N1 = 0.015459 deltaLoss = -0.000018
Updating 0 features
increaseLambda: 1.843 0.001000
NewtonStep: 1.834 0.005000
Updating 0 features
NewtonStep: 1.695 0.037000
increaseLambda: 1.837 0.001000
Undoing contribution: was 2.222736432793928E-4 now 2.1762892320417303E-4
377: time = 1.837000 loss = 8.069753
NewtonStep: 1.841 0.004000
'X19 lambda = -0.6374
alpha = 0.104418 lossBound = -0.000000 W1 = 0.018400 N1 = 0.016601 deltaLoss = -0.000005
Updating 0 features
Updating 7 features
NewtonStep: 1.838 0.001000
increaseLambda: 1.835 0.001000
133: time = 1.835000 loss = 7.767418
'X03 lambda = -0.7138
alpha = -0.058541 lossBound = -0.000006 W1 = 0.060141 N1 = 0.056738 deltaLoss = -0.000024
increaseLambda: 1.7 0.003000
24: time = 1.700000 loss = 6.484399
'X15__rev lambda = -2.2939
alpha = -2.293940 lossBound = -0.050584 W1 = 0.041219 N1 = 0.017085 deltaLoss = -0.103058
Updating 7 features
NewtonStep: 1.694 0.032000
increaseLambda: 1.843 0.002000
Undoing contribution: was 0.0019073286249834736NewtonStep: 1.706 0.037000
 now 0.0019020333254956895
122: time = 1.843000 loss = 8.840931
'X02__rev lambda = 1.6173
alpha = -0.047766 lossBound = -0.000005 W1 = 0.005074 N1 = 0.007303 deltaLoss = -0.000005
Updating 0 features
increaseLambda: 1.839 0.001000
Undoing contribution: was 3.3871390398838467E-4 now 3.3784588112235507E-4
NewtonStep: 1.835 0.004000
378: time = 1.839000 loss = 8.069752
'X19__rev lambda = -0.0696
alpha = 0.006670 lossBound = -0.000000 W1 = 0.123401 N1 = 0.117476 deltaLoss = -0.000001
Updating 0 features
NewtonStep: 1.84 0.001000
increaseLambda: 1.837 0.002000
Undoing: newLoss 7.389268854513712, oldLoss 7.3833614048987535, deltaLossBound -2.7008723669847133E-5
Updating 0 features
Updating 1 features
NewtonStep: 1.844 0.005000
increaseLambda: 1.841 0.001000
379: time = 1.841000 loss = 8.069751
'X19__rev lambda = -2.9074
alpha = -0.005934 lossBound = -0.000000 W1 = 0.094688 N1 = 0.089032 deltaLoss = -0.000001
NewtonStep: 1.844 0.006000
increaseLambda: 1.699 0.004000
Undoing: newLoss 6.302241979737271, oldLoss 6.31299048452553, deltaLossBound -0.013575706809146994
Updating 1 features
Search: 1.847 0.004000
Updating 1 features
NewtonStep: 1.842 0.001000
Reducing stepsize from 0.030191578576148754 to 0.018847143970915206
Newton: returning 0.018847143970915206 
increaseLambda: 1.838 0.001000
Updating 0 features
Reducing newton stepsize from 0.15976788544340326 to 0.1423563773942497
NewtonStep: 1.84 0.005000
increaseLambda: 1.845 0.001000
146: time = 1.845000 loss = 7.981336
X09^2: lambda = 1.5616 min = 0.0000 max = 868.0095
alpha = 0.059574 lossBound = -0.000001 W1 = 0.479960 N1 = 0.480960 deltaLoss = -0.000018
increaseLambda: 1.697 0.003000
26: time = 1.697000 loss = 6.346877
'X02 lambda = -0.8962
alpha = -0.896236 lossBound = -0.018283 W1 = 0.056742 N1 = 0.025341 deltaLoss = -0.032255
increaseLambda: 1.71 0.004000
27: time = 1.710000 loss = 6.334107
X02*X18: lambda = -0.8987 min = 30.6150 max = 13,423.0768
alpha = -0.898704 lossBound = -0.004026 W1 = 0.020046 N1 = 0.010618 deltaLoss = -0.009230
increaseLambda: 1.849 0.002000
247: time = 1.849000 loss = 8.673380
'X12__rev lambda = 0.0850
alpha = 0.084990 lossBound = -0.000001 W1 = 0.774458 N1 = 0.776513 deltaLoss = -0.000014
Loss was 6.252433122109378, now 6.217230945370453, delta -0.035202
parallelUpdate: 1.663 0.016000
increaseLambda: 1.846 0.002000
Undoing contribution: was 0.31223410143888386increaseLambda: 1.843 0.001000
Undoing contribution: was 3.3784588112235507E-4 now 0.3122199510187007
145: time = 1.846000 loss = 7.352131
 now 3.372427080695173E-4
380: time = 1.843000 loss = 8.069751
'X19__rev lambda = -0.0641
'X15__rev lambda = -0.2794
alpha = 0.005559 lossBound = -0.000000 W1 = 0.123401 N1 = 0.117476 deltaLoss = -0.000001
alpha = 0.098228 lossBound = -0.000002 W1 = 0.020090 N1 = 0.018278 deltaLoss = -0.000014
Updating 0 features
Loss was 6.258377354647485, now 6.233128377955829, delta -0.025249
parallelUpdate: 1.699 0.015000
Updating 0 features
NewtonStep: 1.84 0.005000
Updating 1 features
NewtonStep: 1.847 0.004000
increaseLambda: 1.841 0.001000
Undoing contribution: was 0.035760463991670766 now 0.035744664854299946
140: time = 1.841000 loss = 8.002606
'X01.1__rev lambda = 0.0000
alpha = 0.142356 lossBound = -0.000002 W1 = 0.010224 N1 = 0.008445 deltaLoss = -0.000016
Updating 1 features
NewtonStep: 1.844 0.001000
NewtonStep: 1.85 0.001000
increaseLambda: 1.841 0.001000
Undoing contribution: was 0.007763601861629665 now 0.007741834954292648
134: time = 1.841000 loss = 7.767396
'X03 lambda = -0.2460
alpha = 0.068468 lossBound = -0.000006 W1 = 0.036438 N1 = 0.033695 deltaLoss = -0.000022
increaseLambda: 1.849 0.002000
Undoing: newLoss 8.84273282436053, oldLoss 8.840930600641608, deltaLossBound -9.605644789600389E-7
Search: 1.841 0.003000
increaseLambda: 1.845 0.001000
381: time = 1.845000 loss = 8.069750
'X19__rev lambda = -2.9132
alpha = -0.005783 lossBound = -0.000000 W1 = 0.094688 N1 = 0.089032 deltaLoss = -0.000001
Updating 0 features
increaseLambda: 1.851 0.001000
248: time = 1.851000 loss = 8.673368
'X12__rev lambda = -0.1750
alpha = -0.024389 lossBound = -0.000005 W1 = 0.110447 N1 = 0.104372 deltaLoss = -0.000012
increaseLambda: 1.703 0.004000
NewtonStep: 1.845 0.000000
increaseLambda: 1.85 0.001000
increaseLambda: 1.842 0.001000
117: time = 1.842000 loss = 7.383309
'X08 lambda = 0.2295
alpha = 0.229466 lossBound = -0.000027 W1 = 0.004296 N1 = 0.006077 deltaLoss = -0.000052
Updating 1 features
NewtonStep: 1.852 0.001000
increaseLambda: 1.846 0.001000
Undoing contribution: was 3.372427080695173E-4 now 3.3666941902483653E-4
382: time = 1.846000 loss = 8.069750
'X19__rev lambda = -0.0587
alpha = 0.005419 lossBound = -0.000000 W1 = 0.123401 N1 = 0.117476 deltaLoss = -0.000001
Updating 0 features
NewtonStep: 1.847 0.001000
increaseLambda: 1.854 0.002000
Undoing contribution: was 3.8343893467700273E-4Updating 1 features
 now 3.6579633162563173E-4
249: time = 1.854000 loss = 8.673350
'X12__rev lambda = 0.3850
alpha = -0.038935 lossBound = -0.000002 W1 = 0.567602 N1 = 0.571782 deltaLoss = -0.000018
NewtonStep: 1.851 0.006000
increaseLambda: 1.848 0.001000
383: time = 1.848000 loss = 8.069749
'X19__rev lambda = -2.9188
alpha = -0.005639 lossBound = -0.000000 W1 = 0.094688 N1 = 0.089032 deltaLoss = -0.000001
Updating 1 features
Updating 1 features
Updating 0 features
NewtonStep: 1.847 0.006000
Search: 1.707 0.004000
Updating 0 features
Reducing newton stepsize from 0.02897738986026221 to 0.013424140718028527
NewtonStep: 1.855 0.001000
NewtonStep: 1.849 0.001000
Updating 0 features
NewtonStep: 1.852 0.006000
Search: 1.853 0.003000
NewtonStep: 1.846 0.005000
increaseLambda: 1.853 0.002000
147: time = 1.853000 loss = 7.981317
'X09 lambda = -0.9135
alpha = -0.081414 lossBound = -0.000004 W1 = 0.030092 N1 = 0.028037 deltaLoss = -0.000019
Updating 7 features
increaseLambda: 1.85 0.001000
Undoing contribution: was 3.3666941902483653E-4 now 3.3612454442073395E-4
384: time = 1.850000 loss = 8.069748
'X19__rev lambda = -0.0534
increaseLambda: 1.856 0.001000
Undoing contribution: was 1.297551612191641E-4alpha = 0.005284 lossBound = -0.000000 W1 = 0.123401 N1 = 0.117476 deltaLoss = -0.000001
 now 1.186159443564763E-4
250: time = 1.856000 loss = 8.673339
'X12__rev lambda = 0.0000
increaseLambda: 1.848 0.001000
alpha = 0.013424 lossBound = -0.000007 W1 = 0.099539 N1 = 0.094154 deltaLoss = -0.000011
141: time = 1.848000 loss = 8.002594
'X01.1__rev lambda = -0.3803
alpha = -0.116334 lossBound = -0.000001 W1 = 0.017260 N1 = 0.015459 deltaLoss = -0.000013
NewtonStep: 1.622 0.031000
Updating 6 features
Updating 0 features
Updating 0 features
NewtonStep: 1.719 0.033000
increaseLambda: 1.858 0.005000
123: time = 1.858000 loss = 8.840928
'X02__rev lambda = 0.0170
increaseLambda: 1.851 0.005000
alpha = 0.017013 lossBound = -0.000001 W1 = 0.121051 N1 = 0.126301 deltaLoss = -0.000003
Undoing: newLoss 7.769888657784033, oldLoss 7.767395815280856, deltaLossBound -5.81910955306434E-6
Loss was 6.635991603648544, now 6.635990374481836, delta -0.000001
parallelUpdate: 1.855 0.019000
NewtonStep: 1.854 0.004000
increaseLambda: 1.857 0.005000
NewtonStep: 1.85 0.008000
Updating 1 features
Undoing: newLoss 7.354039646847104, oldLoss 7.352131477842208, deltaLossBound -2.104922169935261E-6
Updating 0 features
NewtonStep: 1.86 0.004000
NewtonStep: 1.856 0.001000
Updating 9 features
increaseLambda: 1.855 0.001000
385: time = 1.855000 loss = 8.069748
'X19__rev lambda = -2.9243
alpha = -0.005497 lossBound = -0.000000 W1 = 0.094688 N1 = 0.089032 deltaLoss = -0.000001
increaseLambda: 1.852 0.001000
increaseLambda: 1.851 0.001000
Undoing contribution: was 0.007291341959180487 now 0.007269015480300589
118: time = 1.851000 loss = 7.383287
'X08 lambda = 0.7232
alpha = -0.168677 lossBound = -0.000012 W1 = 0.002678 N1 = 0.004463 deltaLoss = -0.000022
Updating 0 features
NewtonStep: 1.708 0.033000
increaseLambda: 1.861 0.001000
251: time = 1.861000 loss = 8.673336
'X12__rev lambda = 0.3412
alpha = 0.017700 lossBound = -0.000002 W1 = 0.041641 N1 = 0.046111 deltaLoss = -0.000003
NewtonStep: 1.856 0.001000
increaseLambda: 1.859 0.002000
increaseLambda: 1.857 0.001000
Undoing contribution: was 0.002443115508967654 now 0.002442497447055782
391: time = 1.857000 loss = 6.635990
'X18__rev lambda = 0.7129
alpha = -0.005540 lossBound = -0.000000 W1 = 0.612860 N1 = 0.618640 deltaLoss = -0.000001
increaseLambda: 1.714 0.007000
Updating 1 features
27: time = 1.714000 loss = 6.296987
'X18__rev lambda = -0.7821
alpha = -0.782053 lossBound = -0.013576 W1 = 0.027050 N1 = 0.011191 deltaLoss = -0.016003
Updating 0 features
NewtonStep: 1.863 0.002000
increaseLambda: 1.857 0.001000
Undoing contribution: was 3.3612454442073395E-4 now 3.3560668486283144E-4
386: time = 1.857000 loss = 8.069747
'X19__rev lambda = -0.0482
alpha = 0.005151 lossBound = -0.000000 W1 = 0.123401 N1 = 0.117476 deltaLoss = -0.000001
NewtonStep: 1.858 0.001000
increaseLambda: 1.629 0.007000
Updating 0 features
24: time = 1.629000 loss = 6.398123
'X08__rev lambda = -1.3347
alpha = -1.334733 lossBound = -0.022582 W1 = 0.040126 N1 = 0.010629 deltaLoss = -0.044364
NewtonStep: 1.857 0.000000
increaseLambda: 1.722 0.003000
31: time = 1.722000 loss = 6.203089
'X18__rev lambda = -0.3577
alpha = -0.357669 lossBound = -0.005440 W1 = 0.161811 N1 = 0.133472 deltaLoss = -0.010951
Updating 0 features
increaseLambda: 1.864 0.001000
Undoing contribution: was 3.6579633162563173E-4 now 3.598497127785126E-4
252: time = 1.864000 loss = 8.673330
'X12__rev lambda = 0.3625
alpha = -0.022528 lossBound = -0.000001 W1 = 0.567603 N1 = 0.571782 deltaLoss = -0.000006
Updating 1 features
Updating 0 features
NewtonStep: 1.856 0.008000
increaseLambda: 1.859 0.001000
392: time = 1.859000 loss = 6.635989
'X18__rev lambda = 0.0736
alpha = 0.004513 lossBound = -0.000000 W1 = 0.429475 N1 = 0.435868 deltaLoss = -0.000001
NewtonStep: 1.862 0.004000
increaseLambda: 1.858 0.001000
387: time = 1.858000 loss = 8.069747
'X19__rev lambda = -2.9297
alpha = -0.005360 lossBound = -0.000000 W1 = 0.094688 N1 = 0.089032 deltaLoss = -0.000001
NewtonStep: 1.861 0.008000
Updating 0 features
Updating 1 features
Search: 1.856 0.004000
Updating 0 features
NewtonStep: 1.865 0.001000
NewtonStep: 1.86 0.001000
NewtonStep: 1.859 0.001000
increaseLambda: 1.857 0.001000
142: time = 1.857000 loss = 8.002590
'X01.1 lambda = -1.5897
increaseLambda: 1.863 0.001000
124: time = 1.863000 loss = 8.840916
alpha = -0.068294 lossBound = -0.000001 W1 = 0.013711 N1 = 0.011911 deltaLoss = -0.000004
'X02__rev lambda = -0.9324
alpha = -0.039081 lossBound = -0.000004 W1 = 0.040511 N1 = 0.036880 deltaLoss = -0.000012
Updating 0 features
increaseLambda: 1.713 0.005000
33: time = 1.713000 loss = 6.199437
NewtonStep: 1.856 0.005000
'X18__rev lambda = -0.3900
alpha = -0.389980 lossBound = -0.004519 W1 = 0.054667 N1 = 0.038185 deltaLoss = -0.006754
increaseLambda: 1.857 0.001000
135: time = 1.857000 loss = 7.767376
'X03 lambda = -0.1666
alpha = -0.166634 lossBound = -0.000006 W1 = 0.006618 N1 = 0.004860 deltaLoss = -0.000020
increaseLambda: 1.863 0.002000
Undoing contribution: was 0.09342556634039166 now 0.09340709038746407
148: time = 1.863000 loss = 7.981298
'X09__rev lambda = -0.3640
alpha = 0.211077 lossBound = -0.000001 W1 = 0.011369 N1 = 0.009569 deltaLoss = -0.000018
Search: 1.863 0.004000
increaseLambda: 1.866 0.001000
Undoing contribution: was 4.2937914120257483E-4 now 4.2511254735279715E-4
253: time = 1.866000 loss = 8.673325
'X12__rev lambda = -0.2309
alpha = 0.014973 lossBound = -0.000002 W1 = 0.103386 N1 = 0.097384 deltaLoss = -0.000004
increaseLambda: 1.86 0.001000
Undoing contribution: was 3.3560668486283144E-4 now 3.3511450934648916E-4
388: time = 1.860000 loss = 8.069746
'X19__rev lambda = -0.0432
alpha = 0.005022 lossBound = -0.000000 W1 = 0.123401 N1 = 0.117476 deltaLoss = -0.000000
increaseLambda: 1.861 0.001000
393: time = 1.861000 loss = 6.635989
'X18__rev lambda = -1.6273
alpha = -0.007459 lossBound = -0.000000 W1 = 0.023237 N1 = 0.020602 deltaLoss = -0.000000
Updating 0 features
Updating 0 features
NewtonStep: 1.861 0.001000
Updating 1 features
increaseLambda: 1.857 0.001000
Undoing contribution: was 0.07414444173157386 now 0.07409127015873851
119: time = 1.857000 loss = 7.383234
'X08 lambda = -0.2181
alpha = 0.167916 lossBound = -0.000013 W1 = 0.016829 N1 = 0.014642 deltaLoss = -0.000053
Updating 63 features
NewtonStep: 1.862 0.001000
NewtonStep: 1.867 0.001000
increaseLambda: 1.865 0.002000
146: time = 1.865000 loss = 7.352117
'X15__rev lambda = -0.1094
alpha = -0.109357 lossBound = -0.000002 W1 = 0.022910 N1 = 0.021088 deltaLoss = -0.000014
increaseLambda: 1.862 0.001000
389: time = 1.862000 loss = 8.069746
'X19__rev lambda = -2.9349
alpha = -0.005225 lossBound = -0.000000 W1 = 0.094688 N1 = 0.089032 deltaLoss = -0.000000
Updating 17 features
increaseLambda: 1.869 0.002000
Undoing: newLoss 8.674644937788225, oldLoss 8.673325459722426, deltaLossBound -6.930986111828536E-7
increaseLambda: 1.864 0.002000
Undoing contribution: was 3.8454873160865204E-4 now 3.839045535075685E-4
394: time = 1.864000 loss = 6.635988
'X18__rev lambda = 0.2762
alpha = -0.017834 lossBound = -0.000000 W1 = 0.946782 N1 = 0.948581 deltaLoss = -0.000001
Updating 6 features
Updating 0 features
NewtonStep: 1.731 0.031000
NewtonStep: 1.865 0.001000
Updating 0 features
increaseLambda: 1.87 0.001000
NewtonStep: 1.868 0.005000
Updating 0 features
NewtonStep: 1.863 0.006000
Updating 0 features
increaseLambda: 1.866 0.001000
395: time = 1.866000 loss = 6.635987
'X18__rev lambda = 1.5624
alpha = 0.007996 lossBound = -0.000000 W1 = 0.749652 N1 = 0.754385 deltaLoss = -0.000001
Updating 1 features
increaseLambda: 1.869 0.001000
Undoing contribution: was 4.5363342963253154E-4 now 4.441298588275509E-4
125: time = 1.869000 loss = 8.840907
Reducing newton stepsize from 0.124403493030927 to 0.08364246639570722
NewtonStep: 1.862 0.005000
'X02__rev lambda = -0.1505
alpha = 0.041299 lossBound = -0.000004 W1 = 0.028424 N1 = 0.025179 deltaLoss = -0.000010
Updating 0 features
Reducing stepsize from 4.475112121192876 to 0.5497521905348824
Newton: returning 0.5497521905348824 
Updating 0 features
NewtonStep: 1.869 0.006000
NewtonStep: 1.867 0.001000
increaseLambda: 1.864 0.001000
Undoing contribution: was 0.02061601150559355 now 0.02060340707094021
143: time = 1.864000 loss = 8.002577
'X01.1 lambda = -1.2968
alpha = 0.144155 lossBound = -0.000002 W1 = 0.009075 N1 = 0.007274 deltaLoss = -0.000013
increaseLambda: 1.864 0.002000
Undoing contribution: was 0.08430129545050216 now 0.0842787948414622
136: time = 1.864000 loss = 7.767354
'X03__rev lambda = 0.0000
alpha = 0.083642 lossBound = -0.000004 W1 = 0.021006 N1 = 0.019338 deltaLoss = -0.000023
increaseLambda: 1.868 0.001000
Undoing contribution: was 0.002442497447055782 now 0.0024417767535615657
396: time = 1.868000 loss = 6.635987
'X18__rev lambda = 0.7069
alpha = -0.005983 lossBound = -0.000000 W1 = 0.612860 N1 = 0.618640 deltaLoss = -0.000001
increaseLambda: 1.87 0.001000
Undoing contribution: was 0.00824813439739102 now 0.008238507907106112
149: time = 1.870000 loss = 7.981289
increaseLambda: 1.735 0.004000
'X09 lambda = -0.7138
29: time = 1.735000 loss = 6.268579
alpha = 0.065843 lossBound = -0.000002 W1 = 0.023526 N1 = 0.021725 deltaLoss = -0.000010
'X18__rev lambda = 0.3723
alpha = 0.372299 lossBound = -0.011593 W1 = 0.923840 N1 = 0.952926 deltaLoss = -0.012396
Updating 32 features
Updating 27 features
Updating 0 features
Updating 0 features
Updating 11 features
NewtonStep: 1.73 0.030000
NewtonStep: 1.871 0.006000
NewtonStep: 1.869 0.001000
Search: 1.874 0.004000
Updating 6 features
NewtonStep: 1.689 0.026000
increaseLambda: 1.87 0.001000
397: time = 1.870000 loss = 6.635986
'X18__rev lambda = 1.5693
alpha = 0.006914 lossBound = -0.000000 W1 = 0.749652 N1 = 0.754385 deltaLoss = -0.000001
increaseLambda: 1.872 0.001000
Undoing contribution: was 0.3122199510187007 now 0.3122008194030641
147: time = 1.873000 loss = 7.352098
increaseLambda: 1.876 0.002000
'X15__rev lambda = -0.1650
254: time = 1.876000 loss = 8.673310
alpha = 0.114448 lossBound = -0.000003 W1 = 0.020091 N1 = 0.018278 deltaLoss = -0.000019
'X12__rev lambda = 0.0895
alpha = 0.089452 lossBound = -0.000001 W1 = 0.769769 N1 = 0.771844 deltaLoss = -0.000015
Updating 0 features
Updating 0 features
NewtonStep: 1.874 0.005000
NewtonStep: 1.871 0.001000
Updating 1 features
increaseLambda: 1.732 0.002000
25: time = 1.732000 loss = 6.478755
X12*X14: lambda = -1.6860 min = 0.0000 max = 268,160.0000
alpha = -1.686006 lossBound = -0.001876 W1 = 0.004805 N1 = 0.001114 deltaLoss = -0.005644
Updating 0 features
NewtonStep: 1.877 0.001000
Loss was 8.069745905822987, now 8.069734573708676, delta -0.000011
parallelUpdate: 1.871 0.009000
NewtonStep: 1.869 0.005000
increaseLambda: 1.875 0.001000
126: time = 1.875000 loss = 8.840897
'X02__rev lambda = -0.9677
alpha = -0.035296 lossBound = -0.000004 W1 = 0.040510 N1 = 0.036880 deltaLoss = -0.000009
Updating 0 features
Updating 0 features
increaseLambda: 1.873 0.002000
Undoing contribution: was 0.0024417767535615657 now 0.0024411773176473265
398: time = 1.873000 loss = 6.635985
'X18__rev lambda = 0.7015
alpha = -0.005457 lossBound = -0.000000 W1 = 0.612860 N1 = 0.618640 deltaLoss = -0.000001
NewtonStep: 1.872 0.001000
NewtonStep: 1.869 0.005000
increaseLambda: 1.692 0.003000
31: time = 1.692000 loss = 6.207235
increaseLambda: 1.878 0.001000
'X18__rev lambda = -0.4616
255: time = 1.878000 loss = 8.673291
alpha = -0.461581 lossBound = -0.009200 W1 = 0.040416 N1 = 0.020602 deltaLoss = -0.009996
'X12__rev lambda = -1.8825
alpha = -0.030749 lossBound = -0.000008 W1 = 0.109219 N1 = 0.103152 deltaLoss = -0.000019
Updating 0 features
Updating 6 features
Updating 9 features
NewtonStep: 1.727 0.030000
NewtonStep: 1.728 0.029000
increaseLambda: 1.87 0.001000
144: time = 1.870000 loss = 8.002565
'X01.1 lambda = -1.7083
alpha = -0.118661 lossBound = -0.000002 W1 = 0.013712 N1 = 0.011911 deltaLoss = -0.000012
NewtonStep: 1.874 0.001000
Updating 0 features
increaseLambda: 1.873 0.001000
Undoing contribution: was 2.6131768941730477E-4 now 2.602872771817683E-4
391: time = 1.873000 loss = 8.069734
'X19__rev lambda = -0.1735
alpha = 0.007299 lossBound = -0.000000 W1 = 0.121014 N1 = 0.115108 deltaLoss = -0.000001
NewtonStep: 1.879 0.001000
increaseLambda: 1.87 0.001000
Updating 0 features
137: time = 1.870000 loss = 7.767312
'X03__rev lambda = -0.5073
alpha = -0.114210 lossBound = -0.000006 W1 = 0.046402 N1 = 0.044058 deltaLoss = -0.000042
NewtonStep: 1.874 0.001000
increaseLambda: 1.875 0.001000
399: time = 1.875000 loss = 6.635985
'X18__rev lambda = 0.0781
alpha = 0.004570 lossBound = -0.000000 W1 = 0.429475 N1 = 0.435868 deltaLoss = -0.000001
Updating 1 features
Reducing stepsize from 0.7924119985647301 to 0.6365996760666868
Reducing stepsize from 0.6365996760666868 to 0.014259623851580272
Newton: returning 0.014259623851580272 
Updating 1 features
increaseLambda: 1.88 0.001000
Undoing contribution: was 3.598497127785126E-4 now 3.471814117338855E-4
256: time = 1.880000 loss = 8.673279
'X12__rev lambda = 0.3295
alpha = -0.032957 lossBound = -0.000001 W1 = 0.567602 N1 = 0.571782 deltaLoss = -0.000013
increaseLambda: 1.875 0.001000
392: time = 1.875000 loss = 8.069731
'X19 lambda = -5.4644
alpha = -0.146437 lossBound = -0.000000 W1 = 0.003749 N1 = 0.001950 deltaLoss = -0.000002
NewtonStep: 1.876 0.001000
Updating 0 features
increaseLambda: 1.731 0.003000
31: time = 1.731000 loss = 6.221890
'X18__rev lambda = -0.4372
alpha = -0.437192 lossBound = -0.008665 W1 = 0.061679 N1 = 0.038185 deltaLoss = -0.011238
NewtonStep: 1.875 0.000000
Updating 0 features
Updating 0 features
Updating 0 features
NewtonStep: 1.882 0.002000
NewtonStep: 1.88 0.005000
NewtonStep: 1.879 0.006000
increaseLambda: 1.731 0.004000
27: time = 1.731000 loss = 6.339003
X03*X09: lambda = 0.7252 min = -427.1465 max = 1,901.0704
alpha = 0.725161 lossBound = -0.000384 W1 = 0.646728 N1 = 0.656345 deltaLoss = -0.007874
increaseLambda: 1.877 0.001000
Undoing contribution: was 0.0024411773176473265 now 0.0024407153478497993
400: time = 1.877000 loss = 6.635984
'X18__rev lambda = 0.6967
alpha = -0.004789 lossBound = -0.000000 W1 = 0.612860 N1 = 0.618640 deltaLoss = -0.000000
increaseLambda: 1.876 0.001000
393: time = 1.876000 loss = 8.069731
'X19__rev lambda = -2.9876
alpha = -0.005752 lossBound = -0.000000 W1 = 0.094688 N1 = 0.089032 deltaLoss = -0.000001
Newton: returning 0.1457471611532461 
Updating 7 features
Updating 1 features
Newton: returning 0.13575145484238535 
Updating 1 features
Updating 0 features
increaseLambda: 1.883 0.001000
Undoing contribution: was 4.2511254735279715E-4 now 4.157813810171839E-4
257: time = 1.883000 loss = 8.673269
'X12__rev lambda = -0.2087
alpha = 0.022194 lossBound = -0.000004 W1 = 0.103388 N1 = 0.097384 deltaLoss = -0.000009
NewtonStep: 1.877 0.001000
increaseLambda: 1.881 0.001000
Undoing contribution: was 4.441298588275509E-4 now 4.355092067775666E-4
127: time = 1.881000 loss = 8.840889
'X02__rev lambda = -0.1113
alpha = 0.039275 lossBound = -0.000004 W1 = 0.028423 N1 = 0.025179 deltaLoss = -0.000009
NewtonStep: 1.878 0.001000
Updating 0 features
increaseLambda: 1.88 0.001000
Undoing contribution: was 1.0961540176487159E-4 now 9.702348127723479E-5
148: time = 1.880000 loss = 7.352086
'X15__rev lambda = 0.1030
alpha = -0.154998 lossBound = -0.000002 W1 = 0.005768 N1 = 0.007563 deltaLoss = -0.000013
NewtonStep: 1.876 0.006000
Updating 0 features
increaseLambda: 1.878 0.001000
Undoing contribution: was 0.08871264023112166 now 0.08870990177700397
394: time = 1.878000 loss = 8.069728
'X19 lambda = -0.0501
alpha = 0.174083 lossBound = -0.000000 W1 = 0.003050 N1 = 0.001252 deltaLoss = -0.000003
NewtonStep: 1.884 0.001000
Updating 0 features
Updating 0 features
increaseLambda: 1.879 0.001000
401: time = 1.879000 loss = 6.635984
'X18__rev lambda = 1.5760
alpha = 0.006698 lossBound = -0.000000 W1 = 0.749652 N1 = 0.754385 deltaLoss = -0.000001
NewtonStep: 1.879 0.001000
Reducing newton stepsize from 0.2150431895530109 to 0.009342539170836212
NewtonStep: 1.876 0.006000
Updating 0 features
increaseLambda: 1.877 0.001000
Undoing contribution: was 0.02060340707094021 now 0.02059210334893557
145: time = 1.877000 loss = 8.002554
'X01.1 lambda = -1.1606
alpha = 0.136249 lossBound = -0.000002 W1 = 0.009075 N1 = 0.007274 deltaLoss = -0.000011
Updating 7 features
increaseLambda: 1.885 0.001000
Undoing contribution: was 3.471814117338855E-4 now 3.417052596385449E-4
258: time = 1.885000 loss = 8.673264
'X12__rev lambda = 0.3079
alpha = -0.021610 lossBound = -0.000001 W1 = 0.567603 N1 = 0.571782 deltaLoss = -0.000005
NewtonStep: 1.88 0.001000
increaseLambda: 1.88 0.001000
Undoing contribution: was 2.602872771817683E-4 now 2.597352252842395E-4
395: time = 1.880000 loss = 8.069727
'X19__rev lambda = -0.1682
alpha = 0.005341 lossBound = -0.000000 W1 = 0.121013 N1 = 0.115108 deltaLoss = -0.000001
NewtonStep: 1.747 0.037000
Updating 0 features
increaseLambda: 1.877 0.001000
Undoing contribution: was 0.05292843670757542 now 0.05292163868904776
138: time = 1.877000 loss = 7.767305
Updating 0 features
'X03__rev lambda = 0.0000
alpha = 0.009343 lossBound = -0.000006 W1 = 0.022121 N1 = 0.021034 deltaLoss = -0.000007
NewtonStep: 1.886 0.001000
NewtonStep: 1.88 0.000000
increaseLambda: 1.882 0.002000
Undoing contribution: was 0.0024407153478497993 now 0.0024401523865961853
402: time = 1.882000 loss = 6.635983
'X18__rev lambda = 0.6914
alpha = -0.005287 lossBound = -0.000000 W1 = 0.612860 N1 = 0.618640 deltaLoss = -0.000001
Updating 0 features
Updating 0 features
increaseLambda: 1.881 0.001000
396: time = 1.881000 loss = 8.069725
'X19 lambda = -5.6194
alpha = -0.155090 lossBound = -0.000000 W1 = 0.003749 N1 = 0.001950 deltaLoss = -0.000003
NewtonStep: 1.885 0.004000
increaseLambda: 1.887 0.001000
Undoing contribution: was 4.157813810171839E-4 now 4.1262664595733236E-4
NewtonStep: 1.882 0.000000
259: time = 1.888000 loss = 8.673261
'X12__rev lambda = -0.1959
alpha = 0.012865 lossBound = -0.000001 W1 = 0.103386 N1 = 0.097384 deltaLoss = -0.000003
Updating 0 features
NewtonStep: 1.882 0.001000
Updating 1 features
increaseLambda: 1.887 0.002000
128: time = 1.887000 loss = 8.840880
'X02__rev lambda = -1.0012
alpha = -0.033544 lossBound = -0.000003 W1 = 0.040509 N1 = 0.036880 deltaLoss = -0.000008
NewtonStep: 1.889 0.001000
increaseLambda: 1.884 0.002000
403: time = 1.884000 loss = 6.635983
'X18__rev lambda = 0.0825
alpha = 0.004345 lossBound = -0.000000 W1 = 0.429475 N1 = 0.435868 deltaLoss = -0.000000
increaseLambda: 1.883 0.001000
397: time = 1.883000 loss = 8.069724
'X19__rev lambda = -2.9933
alpha = -0.005697 lossBound = -0.000000 W1 = 0.094688 N1 = 0.089032 deltaLoss = -0.000001
Updating 1 features
Updating 0 features
Updating 0 features
Updating 0 features
NewtonStep: 1.887 0.007000
Reducing newton stepsize from 0.17166250920919227 to 0.05009421565178801
NewtonStep: 1.884 0.001000
NewtonStep: 1.885 0.001000
increaseLambda: 1.89 0.001000
Undoing: newLoss 8.6745838251281, oldLoss 8.673260596441194, deltaLossBound -7.285264393838166E-7
NewtonStep: 1.882 0.005000
increaseLambda: 1.885 0.001000
Undoing contribution: was 0.08870990177700397 now 0.08870856689046133
398: time = 1.885000 loss = 8.069723
'X19 lambda = 0.0000
alpha = 0.050094 lossBound = -0.000000 W1 = 0.003028 N1 = 0.001252 deltaLoss = -0.000001
increaseLambda: 1.752 0.005000
28: time = 1.752000 loss = 6.299324
'X08__rev lambda = -2.6393
alpha = -1.306627 lossBound = -0.015826 W1 = 0.035507 N1 = 0.011245 deltaLoss = -0.034782
increaseLambda: 1.886 0.001000
Updating 0 features
Undoing contribution: was 0.0024401523865961853 now 0.0024397347039095255
404: time = 1.886000 loss = 6.635982
'X18__rev lambda = 0.6869
Updating 0 features
alpha = -0.004553 lossBound = -0.000000 W1 = 0.612860 N1 = 0.618640 deltaLoss = -0.000000
increaseLambda: 1.891 0.001000
increaseLambda: 1.907 0.020000
Undoing contribution: was 0.3122008194030641 now 0.3121919252441916
149: time = 1.907000 loss = 7.352077
'X15__rev lambda = -0.0872
Updating 5 features
alpha = 0.077824 lossBound = -0.000001 W1 = 0.020088 N1 = 0.018278 deltaLoss = -0.000009
Updating 27 features
Updating 0 features
NewtonStep: 1.901 0.024000
NewtonStep: 1.763 0.049000
NewtonStep: 1.906 0.020000
increaseLambda: 1.903 0.021000
146: time = 1.903000 loss = 8.002542
'X01.1 lambda = -1.8215
alpha = -0.113224 lossBound = -0.000001 W1 = 0.013712 N1 = 0.011911 deltaLoss = -0.000011
NewtonStep: 1.905 0.020000
Updating 5 features
Updating 0 features
increaseLambda: 1.903 0.002000
Undoing contribution: was 0.04851242479304 now 0.0484786985219681
139: time = 1.903000 loss = 7.767271
'X03__rev lambda = -1.1617
NewtonStep: 1.771 0.049000
alpha = 0.113611 lossBound = -0.000005 W1 = 0.037129 N1 = 0.034979 deltaLoss = -0.000034
NewtonStep: 1.91 0.023000
increaseLambda: 1.907 0.001000
405: time = 1.907000 loss = 6.635982
'X18__rev lambda = 1.5825
alpha = 0.006484 lossBound = -0.000000 W1 = 0.749652 N1 = 0.754385 deltaLoss = -0.000001
increaseLambda: 1.906 0.001000
Undoing contribution: was 0.013896249439721236 now 0.013895970516832895
399: time = 1.906000 loss = 8.069722
'X19__rev lambda = -0.4236
alpha = 0.004022 lossBound = -0.000000 W1 = 0.090969 N1 = 0.085360 deltaLoss = -0.000000
Updating 0 features
Updating 1 features
NewtonStep: 1.907 0.001000
Updating 5 features
NewtonStep: 1.908 0.001000
Loss was 7.981288631828065, now 7.9812401222406075, delta -0.000049
parallelUpdate: 1.91 0.040000
increaseLambda: 1.911 0.001000
Undoing contribution: was 4.355092067775666E-4 now 4.277038051547486E-4
129: time = 1.911000 loss = 8.840872
'X02__rev lambda = -0.0740
alpha = 0.037318 lossBound = -0.000003 W1 = 0.028423 N1 = 0.025179 deltaLoss = -0.000008
NewtonStep: 1.679 0.050000
Updating 5 features
increaseLambda: 1.908 0.001000
400: time = 1.908000 loss = 8.069722
'X19__rev lambda = -2.9969
alpha = -0.003580 lossBound = -0.000000 W1 = 0.094687 N1 = 0.089032 deltaLoss = -0.000000
increaseLambda: 1.909 0.001000
Undoing contribution: was 0.10138300624794061 now 0.10138233122468199
406: time = 1.909000 loss = 6.635981
'X18__rev lambda = 0.1542
alpha = -0.007355 lossBound = -0.000000 W1 = 0.772851 N1 = 0.777378 deltaLoss = -0.000001
Search: 1.914 0.023000
NewtonStep: 1.761 0.048000
Loss was 6.268579116577892, now 6.242558637425543, delta -0.026020
parallelUpdate: 1.776 0.041000
Updating 1 features
Time since start: 23.343
increaseLambda: 1.767 0.004000
28: time = 1.767000 loss = 6.281062
'X09 lambda = -0.8680
alpha = -0.867987 lossBound = -0.009902 W1 = 0.026858 N1 = 0.010218 deltaLoss = -0.015925
Updating 0 features
NewtonStep: 1.909 0.001000
NewtonStep: 1.91 0.001000
increaseLambda: 1.916 0.002000
260: time = 1.916000 loss = 8.673245
'X12__rev lambda = 0.0456
alpha = 0.045573 lossBound = -0.000001 W1 = 0.765331 N1 = 0.767768 deltaLoss = -0.000016
increaseLambda: 1.775 0.004000
32: time = 1.775000 loss = 6.196517
Updating 0 features
'X09 lambda = -1.0302
alpha = -1.030175 lossBound = -0.003633 W1 = 0.009034 N1 = 0.002335 deltaLoss = -0.006572
increaseLambda: 1.91 0.001000
Undoing contribution: was 0.013895970516832895 now 0.013895745601825387
401: time = 1.910000 loss = 8.069722
'X19__rev lambda = -0.4200
alpha = 0.003611 lossBound = -0.000000 W1 = 0.090969 N1 = 0.085360 deltaLoss = -0.000000
Updating 1 features
Updating 0 features
NewtonStep: 1.909 0.006000
increaseLambda: 1.912 0.002000
407: time = 1.912000 loss = 6.635980
'X18__rev lambda = 1.5895
alpha = 0.006992 lossBound = -0.000000 W1 = 0.749652 N1 = 0.754385 deltaLoss = -0.000001
NewtonStep: 1.917 0.001000
NewtonStep: 1.911 0.001000
Updating 0 features
increaseLambda: 1.683 0.004000
Undoing: newLoss 6.3768559561923475, oldLoss 6.398123477487705, deltaLossBound -0.021517283234137343
NewtonStep: 1.913 0.001000
Updating 1 features
Loss was 7.383233620392551, now 7.383200611644738, delta -0.000033
increaseLambda: 1.918 0.001000
Undoing contribution: was 4.3213695840480773E-4 now 4.272858625402413E-4
parallelUpdate: 1.908 0.051000
261: time = 1.918000 loss = 8.673240
'X12__rev lambda = 0.4563
alpha = -0.021677 lossBound = -0.000003 W1 = 0.040327 N1 = 0.044730 deltaLoss = -0.000005
increaseLambda: 1.912 0.001000
402: time = 1.912000 loss = 8.069722
'X19__rev lambda = -3.0005
alpha = -0.003577 lossBound = -0.000000 W1 = 0.094687 N1 = 0.089032 deltaLoss = -0.000000
Updating 0 features
increaseLambda: 1.91 0.001000
Undoing contribution: was 0.02059210334893557 now 0.020581774394619716
147: time = 1.910000 loss = 8.002532
'X01.1 lambda = -1.0305
alpha = 0.130025 lossBound = -0.000001 W1 = 0.009074 N1 = 0.007274 deltaLoss = -0.000010
NewtonStep: 1.916 0.005000
Updating 0 features
NewtonStep: 1.91 0.007000
Updating 1 features
increaseLambda: 1.766 0.005000
34: time = 1.766000 loss = 6.194754
'X01.1 lambda = -0.8819
alpha = -0.881948 lossBound = -0.003574 W1 = 0.006467 N1 = 0.000662 deltaLoss = -0.004683
NewtonStep: 1.913 0.001000
Updating 0 features
Reducing stepsize from 17.13305672299661 to 0.05303099793967447
Newton: returning 0.05303099793967447 
Updating 0 features
increaseLambda: 1.914 0.001000
Undoing contribution: was 0.10138233122468199 now 0.10138166250069292
408: time = 1.914000 loss = 6.635980
NewtonStep: 1.916 0.006000
'X18__rev lambda = 0.1469
alpha = -0.007320 lossBound = -0.000000 W1 = 0.772851 N1 = 0.777378 deltaLoss = -0.000001
NewtonStep: 1.919 0.001000
Updating 0 features
increaseLambda: 1.918 0.002000
130: time = 1.918000 loss = 8.840865
'X02__rev lambda = -1.0331
alpha = -0.031885 lossBound = -0.000003 W1 = 0.040509 N1 = 0.036880 deltaLoss = -0.000008
increaseLambda: 1.914 0.001000
Undoing contribution: was 2.597352252842395E-4 now 2.5947596283273206E-4
403: time = 1.914000 loss = 8.069721
'X19__rev lambda = -0.1645
alpha = 0.003659 lossBound = -0.000000 W1 = 0.121013 N1 = 0.115108 deltaLoss = -0.000000
NewtonStep: 1.915 0.001000
increaseLambda: 1.911 0.001000
140: time = 1.911000 loss = 7.767233
'X03__rev lambda = -0.6178
alpha = -0.110446 lossBound = -0.000005 W1 = 0.046402 N1 = 0.044058 deltaLoss = -0.000039
Updating 0 features
increaseLambda: 1.92 0.001000
Undoing contribution: was 3.417052596385449E-4 now 3.335636607679081E-4
262: time = 1.921000 loss = 8.673232
'X12__rev lambda = 0.2815
alpha = -0.026370 lossBound = -0.000001 W1 = 0.567603 N1 = 0.571782 deltaLoss = -0.000008
Updating 7 features
increaseLambda: 1.918 0.002000
151: time = 1.918000 loss = 7.981196
'X09 lambda = -1.0482
alpha = -0.123070 lossBound = -0.000008 W1 = 0.030098 N1 = 0.028037 deltaLoss = -0.000044
NewtonStep: 1.915 0.001000
NewtonStep: 1.735 0.043000
Updating 11 features
Updating 0 features
increaseLambda: 1.688 0.005000
increaseLambda: 1.917 0.002000
409: time = 1.917000 loss = 6.635979
'X18__rev lambda = 1.5965
alpha = 0.006960 lossBound = -0.000000 W1 = 0.749652 N1 = 0.754385 deltaLoss = -0.000001
NewtonStep: 1.778 0.046000
NewtonStep: 1.922 0.001000
Updating 0 features
increaseLambda: 1.916 0.001000
404: time = 1.916000 loss = 8.069721
'X19__rev lambda = -3.0043
alpha = -0.003799 lossBound = -0.000000 W1 = 0.094687 N1 = 0.089032 deltaLoss = -0.000000
Updating 0 features
NewtonStep: 1.917 0.000000
NewtonStep: 1.917 0.001000
increaseLambda: 1.923 0.001000
263: time = 1.923000 loss = 8.673229
'X12__rev lambda = 0.3589
alpha = 0.017637 lossBound = -0.000002 W1 = 0.041641 N1 = 0.046111 deltaLoss = -0.000003
Updating 1 features
NewtonStep: 1.913 0.005000
Updating 0 features
increaseLambda: 1.919 0.002000
Undoing contribution: was 0.0024397347039095255 now 0.002439170635804412
increaseLambda: 1.738 0.003000
32: time = 1.738000 loss = 6.200213
410: time = 1.919000 loss = 6.635979
'X18__rev lambda = 0.6816
'X18__rev lambda = -0.3964
alpha = -0.005292 lossBound = -0.000000 W1 = 0.612860 N1 = 0.618640 deltaLoss = -0.000001
alpha = -0.396420 lossBound = -0.004692 W1 = 0.054992 N1 = 0.038185 deltaLoss = -0.007022
increaseLambda: 1.918 0.001000
Undoing contribution: was 0.013895745601825387 now 0.013895519395461525
405: time = 1.918000 loss = 8.069721
'X19__rev lambda = -0.4163
alpha = 0.003622 lossBound = -0.000000 W1 = 0.090969 N1 = 0.085360 deltaLoss = -0.000000
NewtonStep: 1.924 0.001000
Updating 0 features
Updating 0 features
Updating 0 features
Updating 0 features
increaseLambda: 1.915 0.002000
NewtonStep: 1.919 0.001000
Undoing: newLoss 7.384748783928538, oldLoss 7.383200611644738, deltaLossBound -1.9578279410028204E-5
NewtonStep: 1.92 0.001000
NewtonStep: 1.923 0.005000
NewtonStep: 1.917 0.007000
increaseLambda: 1.781 0.003000
26: time = 1.781000 loss = 6.418310
'X02 lambda = -1.0119
alpha = -1.011921 lossBound = -0.038096 W1 = 0.078097 N1 = 0.026747 deltaLoss = -0.060446
increaseLambda: 1.925 0.001000
Undoing: newLoss 8.674554401188363, oldLoss 8.673228863564468, deltaLossBound -8.153007107559869E-7
increaseLambda: 1.92 0.001000
406: time = 1.920000 loss = 8.069721
'X19__rev lambda = -3.0079
alpha = -0.003588 lossBound = -0.000000 W1 = 0.094687 N1 = 0.089032 deltaLoss = -0.000000
increaseLambda: 1.924 0.001000
Undoing contribution: was 4.277038051547486E-4 now 4.2063425766511323E-4
131: time = 1.924000 loss = 8.840858
'X02__rev lambda = -0.0385
alpha = 0.035467 lossBound = -0.000003 W1 = 0.028422 N1 = 0.025179 deltaLoss = -0.000007
Search: 1.692 0.004000
increaseLambda: 1.921 0.001000
Updating 1 features
increaseLambda: 1.918 0.001000
148: time = 1.918000 loss = 8.002522
increaseLambda: 1.916 0.001000
411: time = 1.921000 loss = 6.635978
'X01.1 lambda = -1.9296
Updating 1 features
Updating 0 features
'X18__rev lambda = 0.0865
alpha = -0.108092 lossBound = -0.000001 W1 = 0.013712 N1 = 0.011911 deltaLoss = -0.000010
alpha = 0.004054 lossBound = -0.000000 W1 = 0.429475 N1 = 0.435868 deltaLoss = -0.000000
increaseLambda: 1.926 0.001000
NewtonStep: 1.92 0.000000
NewtonStep: 1.923 0.005000
Updating 0 features
NewtonStep: 1.918 0.007000
Updating 6 features
NewtonStep: 1.922 0.001000
NewtonStep: 1.777 0.046000
increaseLambda: 1.921 0.001000
Undoing contribution: was 0.013895519395461525 now 0.013895293471991371
407: time = 1.921000 loss = 8.069721
'X19__rev lambda = -0.4127
alpha = 0.003620 lossBound = -0.000000 W1 = 0.090969 N1 = 0.085360 deltaLoss = -0.000000
Updating 0 features
increaseLambda: 1.925 0.002000
Undoing contribution: was 4.337595270433768E-4 now 4.133030280091164E-4
152: time = 1.925000 loss = 7.981176
'X09 lambda = 0.1579
alpha = -0.042250 lossBound = -0.000002 W1 = 0.330618 N1 = 0.334872 deltaLoss = -0.000020
increaseLambda: 1.919 0.001000
Undoing contribution: was 0.0484786985219681 now 0.04844167913100653
141: time = 1.919000 loss = 7.767196
'X03__rev lambda = -1.0427
alpha = 0.119055 lossBound = -0.000006 W1 = 0.037130 N1 = 0.034979 deltaLoss = -0.000037
increaseLambda: 1.923 0.001000
Undoing contribution: was 1.1041137587870943E-4 now 1.100821938539597E-4
NewtonStep: 1.922 0.001000
412: time = 1.923000 loss = 6.635978
'X18__rev lambda = 0.0433
alpha = -0.003682 lossBound = -0.000000 W1 = 0.478460 N1 = 0.484781 deltaLoss = -0.000000
Updating 0 features
Updating 9 features
NewtonStep: 1.778 0.047000
NewtonStep: 1.924 0.001000
increaseLambda: 1.923 0.001000
408: time = 1.923000 loss = 8.069720
'X19__rev lambda = -3.0115
alpha = -0.003585 lossBound = -0.000000 W1 = 0.094687 N1 = 0.089032 deltaLoss = -0.000000
Search: 1.92 0.004000
Updating 0 features
increaseLambda: 1.696 0.004000
25: time = 1.696000 loss = 6.351352
'X01.1 lambda = -2.4197
alpha = -2.419715 lossBound = -0.021517 W1 = 0.016588 N1 = 0.004844 deltaLoss = -0.046772
Loss was 7.352076695034715, now 7.3520509549606174, delta -0.000026
parallelUpdate: 1.927 0.020000
increaseLambda: 1.78 0.003000
32: time = 1.780000 loss = 6.201950
'X08__rev lambda = -1.5369
alpha = -1.536936 lossBound = -0.005615 W1 = 0.023467 N1 = 0.011364 deltaLoss = -0.019940
NewtonStep: 1.924 0.001000
Updating 0 features
increaseLambda: 1.925 0.001000
413: time = 1.925000 loss = 6.635977
'X18__rev lambda = 1.6023
alpha = 0.005808 lossBound = -0.000000 W1 = 0.749652 N1 = 0.754385 deltaLoss = -0.000000
NewtonStep: 1.928 0.004000
Search: 1.931 0.005000
Updating 0 features
Updating 0 features
increaseLambda: 1.921 0.001000
121: time = 1.921000 loss = 7.383102
'X08 lambda = -0.1592
alpha = -0.159212 lossBound = -0.000020 W1 = 0.025284 N1 = 0.022779 deltaLoss = -0.000098
NewtonStep: 1.923 0.005000
increaseLambda: 1.925 0.001000
Undoing contribution: was 0.013895293471991371 now 0.013895067874852179
409: time = 1.925000 loss = 8.069720
'X19__rev lambda = -0.4091
alpha = 0.003617 lossBound = -0.000000 W1 = 0.090969 N1 = 0.085360 deltaLoss = -0.000000
NewtonStep: 1.926 0.001000
Updating 0 features
increaseLambda: 1.932 0.001000
264: time = 1.932000 loss = 8.673212
'X12__rev lambda = 0.0479
increaseLambda: 1.93 0.002000
alpha = 0.047925 lossBound = -0.000001 W1 = 0.761269 N1 = 0.763748 deltaLoss = -0.000017
132: time = 1.930000 loss = 8.840851
'X02__rev lambda = -1.0634
alpha = -0.030315 lossBound = -0.000003 W1 = 0.040508 N1 = 0.036880 deltaLoss = -0.000007
NewtonStep: 1.926 0.001000
increaseLambda: 1.924 0.001000
Undoing contribution: was 0.020581774394619716 now 0.02057233316205597
149: time = 1.924000 loss = 8.002512
'X01.1 lambda = -0.9064
alpha = 0.124113 lossBound = -0.000001 W1 = 0.009074 N1 = 0.007274 deltaLoss = -0.000009
Updating 31 features
Updating 0 features
increaseLambda: 1.928 0.002000
Undoing contribution: was 0.10138166250069292 now 0.10138098362046088
414: time = 1.928000 loss = 6.635977
'X18__rev lambda = 0.1395
alpha = -0.007376 lossBound = -0.000000 W1 = 0.772851 N1 = 0.777378 deltaLoss = -0.000001
increaseLambda: 1.782 0.004000
28: time = 1.782000 loss = 6.309297
X02: lambda = -0.8302 min = 3.4017 max = 23.0470
alpha = -0.830216 lossBound = -0.003787 W1 = 0.462804 N1 = 0.433671 deltaLoss = -0.029707
NewtonStep: 1.933 0.001000
increaseLambda: 1.927 0.001000
410: time = 1.927000 loss = 8.069720
'X19__rev lambda = -3.0151
alpha = -0.003583 lossBound = -0.000000 W1 = 0.094687 N1 = 0.089032 deltaLoss = -0.000000
Updating 1 features
Updating 0 features
Updating 0 features
NewtonStep: 1.93 0.005000
NewtonStep: 1.928 0.000000
NewtonStep: 1.928 0.001000
Updating 0 features
increaseLambda: 1.934 0.001000
265: time = 1.934000 loss = 8.673207
'X12__rev lambda = -1.8974
alpha = -0.014840 lossBound = -0.000002 W1 = 0.109213 N1 = 0.103152 deltaLoss = -0.000004
NewtonStep: 1.925 0.006000
increaseLambda: 1.929 0.001000
Undoing contribution: was 0.013895067874852179 now 0.013894842603573215
increaseLambda: 1.93 0.002000
Updating 0 features
411: time = 1.929000 loss = 8.069720
'X19__rev lambda = -0.4055
415: time = 1.930000 loss = 6.635976
'X18__rev lambda = 1.6093
alpha = 0.003614 lossBound = -0.000000 W1 = 0.090969 N1 = 0.085360 deltaLoss = -0.000000
alpha = 0.007010 lossBound = -0.000000 W1 = 0.749652 N1 = 0.754385 deltaLoss = -0.000001
increaseLambda: 1.932 0.002000
Undoing contribution: was 0.008238507907106112 now 0.008211141049888397
153: time = 1.932000 loss = 7.981148
'X09 lambda = -0.5842
alpha = 0.111960 lossBound = -0.000005 W1 = 0.023531 N1 = 0.021725 deltaLoss = -0.000027
NewtonStep: 1.935 0.001000
Updating 0 features
Updating 0 features
Updating 0 features
Updating 0 features
NewtonStep: 1.93 0.001000
NewtonStep: 1.931 0.001000
NewtonStep: 1.926 0.005000
increaseLambda: 1.927 0.002000
Undoing: newLoss 7.768772547363617, oldLoss 7.767195571551228, deltaLossBound -5.324742538027415E-6
NewtonStep: 1.933 0.006000
Updating 0 features
increaseLambda: 1.936 0.001000
Undoing contribution: was 3.335636607679081E-4 now 3.2787530352133875E-4
266: time = 1.936000 loss = 8.673202
'X12__rev lambda = 0.2595
alpha = -0.022044 lossBound = -0.000001 W1 = 0.567603 N1 = 0.571782 deltaLoss = -0.000006
NewtonStep: 1.934 0.004000
Updating 6 features
increaseLambda: 1.931 0.001000
412: time = 1.931000 loss = 8.069719
'X19__rev lambda = -3.0186
alpha = -0.003580 lossBound = -0.000000 W1 = 0.094687 N1 = 0.089032 deltaLoss = -0.000000
NewtonStep: 1.798 0.046000
increaseLambda: 1.932 0.001000
Undoing contribution: was 0.10138098362046088 now 0.10138031144814041
416: time = 1.932000 loss = 6.635975
increaseLambda: 1.927 0.001000
Undoing contribution: was 0.07409127015873851 now 0.07403681361672054
122: time = 1.927000 loss = 7.383048
'X08 lambda = -0.0435
'X18__rev lambda = 0.1322
alpha = 0.169775 lossBound = -0.000014 W1 = 0.016830 N1 = 0.014642 deltaLoss = -0.000054
Updating 0 features
alpha = -0.007339 lossBound = -0.000000 W1 = 0.772851 N1 = 0.777378 deltaLoss = -0.000001
Updating 0 features
increaseLambda: 1.934 0.001000
151: time = 1.934000 loss = 7.352036
'X15__rev lambda = -1.3592
alpha = -0.094235 lossBound = -0.000002 W1 = 0.023084 N1 = 0.021208 deltaLoss = -0.000015
NewtonStep: 1.931 0.000000
NewtonStep: 1.937 0.001000
Updating 0 features
increaseLambda: 1.929 0.002000
increaseLambda: 1.936 0.002000
133: time = 1.936000 loss = 8.840840
'X02__rev lambda = 0.1332
alpha = 0.024914 lossBound = -0.000003 W1 = 0.120783 N1 = 0.126142 deltaLoss = -0.000010
NewtonStep: 1.933 0.001000
increaseLambda: 1.933 0.002000
Undoing contribution: was 0.013894842603573215 now 0.013894617657662428
413: time = 1.933000 loss = 8.069719
'X19__rev lambda = -0.4019
alpha = 0.003612 lossBound = -0.000000 W1 = 0.090969 N1 = 0.085360 deltaLoss = -0.000000
increaseLambda: 1.939 0.002000
Undoing contribution: was 4.1262664595733236E-4 now 4.080400634888414E-4
Reducing stepsize from 0.0423003355329995 to 0.035955659094188554
Newton: returning 0.035955659094188554 
Zeroing out 'X01.1
267: time = 1.939000 loss = 8.673197
Updating 0 features
'X12__rev lambda = -0.1803
alpha = 0.015527 lossBound = -0.000002 W1 = 0.103386 N1 = 0.097384 deltaLoss = -0.000005
Updating 0 features
increaseLambda: 1.934 0.001000
417: time = 1.934000 loss = 6.635975
NewtonStep: 1.933 0.000000
'X18__rev lambda = 1.6163
alpha = 0.006979 lossBound = -0.000000 W1 = 0.749652 N1 = 0.754385 deltaLoss = -0.000001
Updating 0 features
Updating 0 features
NewtonStep: 1.94 0.001000
increaseLambda: 1.801 0.003000
Undoing: newLoss 6.287673782196355, oldLoss 6.2993242446016, deltaLossBound -0.01234837845433637
Updating 1 features
NewtonStep: 1.935 0.001000
increaseLambda: 1.934 0.001000
414: time = 1.934000 loss = 8.069719
'X19__rev lambda = -3.0222
alpha = -0.003577 lossBound = -0.000000 W1 = 0.094687 N1 = 0.089032 deltaLoss = -0.000000
NewtonStep: 1.937 0.005000
Updating 0 features
increaseLambda: 1.941 0.001000
268: time = 1.941000 loss = 8.673182
'X12__rev lambda = 0.1529
alpha = 0.063483 lossBound = -0.000001 W1 = 0.769616 N1 = 0.771844 deltaLoss = -0.000015
NewtonStep: 1.935 0.001000
increaseLambda: 1.936 0.001000
Undoing contribution: was 0.10138031144814041 now 0.10137964523360798
418: time = 1.936000 loss = 6.635974
'X18__rev lambda = 0.1248
alpha = -0.007306 lossBound = -0.000000 W1 = 0.772851 N1 = 0.777378 deltaLoss = -0.000001
Updating 0 features
Updating 0 features
Search: 1.933 0.004000
Updating 0 features
increaseLambda: 1.939 0.002000
154: time = 1.941000 loss = 7.981142
'X09 lambda = -1.0966
alpha = -0.048325 lossBound = -0.000001 W1 = 0.030089 N1 = 0.028037 deltaLoss = -0.000007
NewtonStep: 1.932 0.005000
NewtonStep: 1.944 0.003000
Updating 0 features
increaseLambda: 1.939 0.004000
Undoing contribution: was 0.013894617657662428 now 0.01389439303663132
415: time = 1.939000 loss = 8.069719
'X19__rev lambda = -0.3983
alpha = 0.003609 lossBound = -0.000000 W1 = 0.090969 N1 = 0.085360 deltaLoss = -0.000000
NewtonStep: 1.94 0.004000
NewtonStep: 1.943 0.007000
Updating 0 features
increaseLambda: 1.806 0.005000
Updating 6 features
Updating 0 features
NewtonStep: 1.939 0.000000
NewtonStep: 1.808 0.032000
increaseLambda: 1.946 0.002000
269: time = 1.946000 loss = 8.673172
'X12__rev lambda = -1.9198
Updating 7 features
alpha = -0.022447 lossBound = -0.000004 W1 = 0.109216 N1 = 0.103152 deltaLoss = -0.000010
Updating 64 features
increaseLambda: 1.936 0.004000
Undoing contribution: was 0.007269015480300589 now 0.007227904074053293
123: time = 1.936000 loss = 7.383007
'X08 lambda = 0.4720
alpha = -0.224859 lossBound = -0.000021 W1 = 0.002688 N1 = 0.004463 deltaLoss = -0.000041
increaseLambda: 1.937 0.004000
142: time = 1.937000 loss = 7.767158
'X03__rev lambda = -0.1239
alpha = -0.123874 lossBound = -0.000005 W1 = 0.046271 N1 = 0.044022 deltaLoss = -0.000037
NewtonStep: 1.943 0.009000
increaseLambda: 1.944 0.001000
134: time = 1.944000 loss = 8.840833
increaseLambda: 1.941 0.001000
419: time = 1.941000 loss = 6.635973
'X02__rev lambda = -1.0947
'X18__rev lambda = 1.6232
alpha = -0.031304 lossBound = -0.000003 W1 = 0.040509 N1 = 0.036880 deltaLoss = -0.000007
alpha = 0.006948 lossBound = -0.000000 W1 = 0.749652 N1 = 0.754385 deltaLoss = -0.000001
Updating 21 features
NewtonStep: 1.798 0.031000
increaseLambda: 1.94 0.001000
416: time = 1.940000 loss = 8.069718
'X19__rev lambda = -3.0258
alpha = -0.003575 lossBound = -0.000000 W1 = 0.094687 N1 = 0.089032 deltaLoss = -0.000000
Updating 0 features
NewtonStep: 1.941 0.001000
Updating 5 features
increaseLambda: 1.944 0.001000
Undoing contribution: was 0.06008700721186116 now 0.0600734293041048
152: time = 1.944000 loss = 7.352023
'X15__rev lambda = -0.1899
alpha = 0.096340 lossBound = -0.000002 W1 = 0.020124 N1 = 0.018312 deltaLoss = -0.000014
NewtonStep: 1.807 0.032000
Search: 1.809 0.003000
increaseLambda: 1.942 0.001000
Undoing contribution: was 2.5947596283273206E-4 now 2.5921818839271644E-4
417: time = 1.942000 loss = 8.069718
'X19__rev lambda = -0.1608
alpha = 0.003648 lossBound = -0.000000 W1 = 0.121013 N1 = 0.115108 deltaLoss = -0.000000
Updating 0 features
Updating 7 features
NewtonStep: 1.943 0.001000
NewtonStep: 1.763 0.025000
increaseLambda: 1.811 0.003000
31: time = 1.811000 loss = 6.230724
'X18__rev lambda = -0.4650
alpha = -0.464995 lossBound = -0.011804 W1 = 0.043610 N1 = 0.020602 deltaLoss = -0.011834
Updating 1 features
Updating 4 features
NewtonStep: 1.947 0.006000
increaseLambda: 1.944 0.001000
418: time = 1.944000 loss = 8.069718
'X19__rev lambda = -3.0296
alpha = -0.003788 lossBound = -0.000000 W1 = 0.094687 N1 = 0.089032 deltaLoss = -0.000000
Updating 0 features
NewtonStep: 1.797 0.031000
increaseLambda: 1.802 0.004000
29: time = 1.802000 loss = 6.269314
Loss was 8.00251223608494, now 8.002509298670812, delta -0.000003
parallelUpdate: 1.942 0.018000
'X18__rev lambda = 0.3680
Updating 0 features
alpha = 0.368004 lossBound = -0.010102 W1 = 0.919504 N1 = 0.947425 deltaLoss = -0.011748
Updating 0 features
NewtonStep: 1.941 0.005000
Updating 30 features
NewtonStep: 1.949 0.005000
NewtonStep: 1.945 0.001000
increaseLambda: 1.812 0.003000
29: time = 1.812000 loss = 6.284697
'X18__rev lambda = -0.5981
alpha = -0.598074 lossBound = -0.012348 W1 = 0.041084 N1 = 0.020602 deltaLoss = -0.014628
Updating 28 features
increaseLambda: 1.949 0.002000
Undoing contribution: was 0.008211141049888397 now 0.008205101836519894
155: time = 1.949000 loss = 7.981136
'X09 lambda = -0.5322
alpha = 0.052020 lossBound = -0.000001 W1 = 0.023525 N1 = 0.021725 deltaLoss = -0.000006
Updating 0 features
increaseLambda: 1.942 0.001000
Undoing: newLoss 7.386460579835935, oldLoss 7.383006855177952, deltaLossBound -7.029261468034998E-6
increaseLambda: 1.811 0.004000
increaseLambda: 1.766 0.003000
increaseLambda: 1.946 0.001000
Undoing contribution: was 0.01389439303663132 now 0.013894167128045259
419: time = 1.946000 loss = 8.069718
'X19__rev lambda = -0.3946
33: time = 1.811000 loss = 6.188335
increaseLambda: 1.95 0.001000
Undoing contribution: was 4.2063425766511323E-4 now 4.1306855113984334E-4
alpha = 0.003620 lossBound = -0.000000 W1 = 0.090969 N1 = 0.085360 deltaLoss = -0.000000
33: time = 1.766000 loss = 6.186075
Updating 15 features
135: time = 1.950000 loss = 8.840826
'X02__rev lambda = -0.0018
'X03__rev lambda = -0.7673
alpha = 0.036717 lossBound = -0.000003 W1 = 0.028423 N1 = 0.025179 deltaLoss = -0.000008
'X08__rev lambda = -5.5391
alpha = -0.767281 lossBound = -0.002714 W1 = 0.033245 N1 = 0.023183 deltaLoss = -0.008182
alpha = -1.182565 lossBound = -0.004659 W1 = 0.022989 N1 = 0.011245 deltaLoss = -0.014138
NewtonStep: 1.943 0.006000
Updating 9 features
Reducing stepsize from 4.378477332206073 to 3.402123642229345
Newton: returning 3.402123642229345 
Updating 1 features
NewtonStep: 1.809 0.028000
increaseLambda: 1.943 0.001000
Updating 0 features
increaseLambda: 1.945 0.002000
Undoing contribution: was 0.04844167913100653 now 0.048395108047640835
143: time = 1.945000 loss = 7.767112
'X03__rev lambda = -0.9090
alpha = 0.133710 lossBound = -0.000007 W1 = 0.037132 N1 = 0.034979 deltaLoss = -0.000047
NewtonStep: 1.951 0.007000
increaseLambda: 1.802 0.005000
35: time = 1.802000 loss = 6.182101
'X08__rev lambda = -1.5267
alpha = -1.526692 lossBound = -0.002827 W1 = 0.019349 N1 = 0.011245 deltaLoss = -0.012653
Updating 0 features
Newton: returning 0.2719479686646909 
Updating 1 features
NewtonStep: 1.947 0.005000
increaseLambda: 1.952 0.001000
153: time = 1.952000 loss = 7.352009
'X15__rev lambda = -0.2070
alpha = -0.091794 lossBound = -0.000002 W1 = 0.022962 N1 = 0.021088 deltaLoss = -0.000014
increaseLambda: 1.812 0.003000
27: time = 1.812000 loss = 6.355571
'X08__rev lambda = -1.5612
alpha = -1.561173 lossBound = -0.028512 W1 = 0.047051 N1 = 0.011642 deltaLoss = -0.062739
Updating 0 features
increaseLambda: 1.949 0.002000
151: time = 1.949000 loss = 8.002498
'X01.1 lambda = -2.0640
alpha = -0.110938 lossBound = -0.000001 W1 = 0.013712 N1 = 0.011911 deltaLoss = -0.000011
NewtonStep: 1.955 0.005000
Updating 0 features
Newton: returning 0.14647850391376926 
Updating 6 features
NewtonStep: 1.954 0.005000
Search: 1.948 0.005000
increaseLambda: 1.956 0.001000
136: time = 1.956000 loss = 8.840818
'X02__rev lambda = -1.1260
alpha = -0.031351 lossBound = -0.000003 W1 = 0.040509 N1 = 0.036880 deltaLoss = -0.000007
increaseLambda: 1.956 0.002000
156: time = 1.956000 loss = 7.981130
Updating 8 features
'X09 lambda = -0.9390
NewtonStep: 1.809 0.029000
alpha = -0.046276 lossBound = -0.000001 W1 = 0.030040 N1 = 0.027990 deltaLoss = -0.000006
increaseLambda: 1.949 0.001000
124: time = 1.949000 loss = 7.382917
'X08__rev lambda = -0.4185
alpha = -0.418495 lossBound = -0.000007 W1 = 0.020705 N1 = 0.019013 deltaLoss = -0.000089
Updating 0 features
Reducing stepsize from 2.079623332896423 to 1.6293096713674753
Reducing stepsize from 1.6293096713674753 to 1.5784281257207893
Newton: returning 1.5784281257207893 
Updating 0 features
Loss was 8.069717735149482, now 8.069715016980718, delta -0.000003
NewtonStep: 1.951 0.006000
Newton: returning 0.14897126983518996 
parallelUpdate: 1.954 0.008000
Converged after 420 iterations
420: time = 1.954000 loss = 8.069715
Updating 6 features
Res.gain: 1.1680459505714573
Updating 9 features
Loss was 6.635973328832374, now 6.635938993469963, delta -0.000034
parallelUpdate: 1.956 0.015000
Updating 0 features
NewtonStep: 1.811 0.029000
increaseLambda: 1.812 0.003000
33: time = 1.812000 loss = 6.201148
X18^2: lambda = -1.6066 min = 4.0000 max = 1,243,225.0000
alpha = -1.606576 lossBound = -0.000212 W1 = 0.001460 N1 = 0.000261 deltaLoss = -0.000802
increaseLambda: 1.953 0.002000
144: time = 1.953000 loss = 7.767075
Updating 1 features
'X03__rev lambda = -0.2311
alpha = -0.107222 lossBound = -0.000005 W1 = 0.046364 N1 = 0.044022 deltaLoss = -0.000037
NewtonStep: 1.959 0.007000
NewtonStep: 1.957 0.001000
Updating 0 features
Updating 0 features
NewtonStep: 1.961 0.005000
NewtonStep: 1.955 0.006000
increaseLambda: 1.959 0.002000
Undoing contribution: was 1.100821938539597E-4increaseLambda: 1.961 0.002000
Undoing contribution: was 0.0600734293041048 now 0.060060019175245
 now 9.443589664055887E-5
421: time = 1.959000 loss = 6.635923
154: time = 1.961000 loss = 7.351995
Updating 0 features
'X15__rev lambda = -0.0942
'X18__rev lambda = 0.0053
alpha = 0.095715 lossBound = -0.000002 W1 = 0.020124 N1 = 0.018312 deltaLoss = -0.000013
alpha = -0.025467 lossBound = -0.000003 W1 = 0.478457 N1 = 0.484781 deltaLoss = -0.000016
Updating 7 features
increaseLambda: 1.962 0.001000
Undoing contribution: was 0.0015710342952792232 now 0.0015642934287564757
137: time = 1.962000 loss = 8.840811
'X02__rev lambda = -0.7078
alpha = 0.034561 lossBound = -0.000003 W1 = 0.028528 N1 = 0.025281 deltaLoss = -0.000007
NewtonStep: 1.954 0.005000
Updating 1 features
Updating 0 features
increaseLambda: 1.956 0.001000
Undoing contribution: was 0.02057233316205597 now 0.02056367256587798
NewtonStep: 1.73 0.034000
152: time = 1.956000 loss = 8.002490
increaseLambda: 1.813 0.002000
'X01.1 lambda = -0.7685
29: time = 1.813000 loss = 6.286807
alpha = 0.118696 lossBound = -0.000001 W1 = 0.009074 N1 = 0.007274 deltaLoss = -0.000009
'X03__rev lambda = -1.9977
alpha = -0.893340 lossBound = -0.010603 W1 = 0.045984 N1 = 0.023183 deltaLoss = -0.022489
NewtonStep: 1.962 0.006000
Updating 28 features
NewtonStep: 1.96 0.001000
increaseLambda: 1.955 0.001000
Undoing contribution: was 0.04593497524603155 now 0.0455422528470281
125: time = 1.955000 loss = 7.382525
'X08__rev lambda = -0.9259
alpha = 0.862346 lossBound = -0.000036 W1 = 0.013547 N1 = 0.011687 deltaLoss = -0.000393
increaseLambda: 1.961 0.001000
Undoing contribution: was 0.05473478206060054 now 0.0547317241997338
422: time = 1.961000 loss = 6.635920
'X18__rev lambda = -0.4901
alpha = 0.031768 lossBound = -0.000001 W1 = 0.013226 N1 = 0.011191 deltaLoss = -0.000003
increaseLambda: 1.963 0.001000
Undoing contribution: was 0.008205101836519894 now 0.008199288788560459
157: time = 1.963000 loss = 7.981124
'X09 lambda = -0.4812
alpha = 0.051011 lossBound = -0.000001 W1 = 0.023525 N1 = 0.021725 deltaLoss = -0.000006
Updating 0 features
NewtonStep: 1.962 0.001000
Loss was 6.2846966138612546, now 6.25900711687111, delta -0.025689
parallelUpdate: 1.828 0.016000
Updating 0 features
increaseLambda: 1.963 0.001000
Undoing contribution: was 0.10470100060687766 now 0.10469952860763783
423: time = 1.963000 loss = 6.635919
'X18__rev lambda = 0.1550
alpha = -0.010795 lossBound = -0.000000 W1 = 0.768595 N1 = 0.773159 deltaLoss = -0.000001
NewtonStep: 1.959 0.006000
Updating 0 features
Updating 0 features
NewtonStep: 1.967 0.005000
increaseLambda: 1.735 0.005000
26: time = 1.735000 loss = 6.324872
'X03__rev lambda = -0.8690
alpha = -0.868974 lossBound = -0.017804 W1 = 0.041846 N1 = 0.014789 deltaLoss = -0.026480
NewtonStep: 1.964 0.001000
Updating 0 features
increaseLambda: 1.961 0.002000
Undoing contribution: was 0.048395108047640835 now 0.04836046452441826
145: time = 1.961000 loss = 7.767041
'X03__rev lambda = -0.7940
alpha = 0.115003 lossBound = -0.000005 W1 = 0.037129 N1 = 0.034979 deltaLoss = -0.000035
Newton: returning 0.1425354156819563 
Updating 0 features
increaseLambda: 1.968 0.001000
Updating 9 features
138: time = 1.968000 loss = 8.840805
'X02__rev lambda = -1.1557
alpha = -0.029606 lossBound = -0.000003 W1 = 0.040508 N1 = 0.036880 deltaLoss = -0.000007
NewtonStep: 1.967 0.006000
Updating 0 features
increaseLambda: 1.965 0.001000
424: time = 1.965000 loss = 6.635918
'X18__rev lambda = 0.1552
NewtonStep: 1.96 0.005000
alpha = 0.006455 lossBound = -0.000000 W1 = 0.429475 N1 = 0.435868 deltaLoss = -0.000001
NewtonStep: 1.963 0.007000
Updating 0 features
NewtonStep: 1.966 0.001000
Updating 0 features
increaseLambda: 1.962 0.002000
126: time = 1.962000 loss = 7.382194
'X08__rev lambda = -3.3089
NewtonStep: 1.969 0.006000
increaseLambda: 1.969 0.002000
155: time = 1.969000 loss = 7.351982
alpha = -0.626266 lossBound = -0.000026 W1 = 0.020150 N1 = 0.018310 deltaLoss = -0.000330
'X15__rev lambda = -0.2982
alpha = -0.091276 lossBound = -0.000002 W1 = 0.022962 N1 = 0.021088 deltaLoss = -0.000014
increaseLambda: 1.964 0.001000
153: time = 1.964000 loss = 8.002481
'X01.1 lambda = -2.1629
alpha = -0.098905 lossBound = -0.000001 W1 = 0.013712 N1 = 0.011911 deltaLoss = -0.000009
increaseLambda: 1.967 0.001000
425: time = 1.967000 loss = 6.635918
'X18__rev lambda = -0.9271
alpha = -0.014918 lossBound = -0.000000 W1 = 0.003957 N1 = 0.002158 deltaLoss = -0.000000
Updating 0 features
increaseLambda: 1.97 0.001000
158: time = 1.970000 loss = 7.981118
'X09 lambda = -0.9844
alpha = -0.045379 lossBound = -0.000001 W1 = 0.030040 N1 = 0.027990 deltaLoss = -0.000006
NewtonStep: 1.968 0.001000
Loss was 6.269314266232785, now 6.24498879265392, delta -0.024325
parallelUpdate: 1.826 0.024000
Updating 0 features
increaseLambda: 1.97 0.002000
Undoing contribution: was 0.10469952860763783 now 0.1046989281817093
426: time = 1.970000 loss = 6.635917
'X18__rev lambda = 0.1481
alpha = -0.006882 lossBound = -0.000000 W1 = 0.768595 N1 = 0.773159 deltaLoss = -0.000001
NewtonStep: 1.973 0.005000
Updating 5 features
Updating 0 features
NewtonStep: 1.789 0.023000
Updating 0 features
NewtonStep: 1.97 0.000000
increaseLambda: 1.974 0.001000
Undoing contribution: was 0.0015642934287564757 now 0.001558171989582253
139: time = 1.974000 loss = 8.840799
'X02__rev lambda = -0.6749
NewtonStep: 1.967 0.006000
alpha = 0.032894 lossBound = -0.000003 W1 = 0.028528 N1 = 0.025281 deltaLoss = -0.000006
Updating 0 features
Loss was 8.67317241089231, now 8.672810849165886, delta -0.000362
parallelUpdate: 1.976 0.030000
NewtonStep: 1.966 0.004000
increaseLambda: 1.972 0.002000
427: time = 1.972000 loss = 6.635916
'X18__rev lambda = 0.1598
alpha = 0.004568 lossBound = -0.000000 W1 = 0.429475 N1 = 0.435868 deltaLoss = -0.000001
Updating 0 features
Updating 0 features
Updating 0 features
increaseLambda: 1.968 0.001000
146: time = 1.968000 loss = 7.767010
Reducing newton stepsize from 0.08786019143162825 to 0.07689270511047329
'X03__rev lambda = -0.6634
NewtonStep: 1.977 0.001000
alpha = -0.160839 lossBound = -0.000005 W1 = 0.013743 N1 = 0.011938 deltaLoss = -0.000030
Updating 5 features
NewtonStep: 1.973 0.001000
increaseLambda: 1.968 0.002000
Undoing contribution: was 0.0455422528470281 now 0.04528405445511844
127: time = 1.968000 loss = 7.381936
'X08__rev lambda = -0.2394
Reducing newton stepsize from 0.09517550593215116 to 0.09415402948582674
NewtonStep: 1.975 0.006000
alpha = 0.686495 lossBound = -0.000024 W1 = 0.013526 N1 = 0.011687 deltaLoss = -0.000258
Updating 0 features
increaseLambda: 1.792 0.003000
NewtonStep: 1.84 0.029000
34: time = 1.792000 loss = 6.177226
'X08__rev lambda = -6.5936
alpha = -1.054566 lossBound = -0.002604 W1 = 0.019977 N1 = 0.011245 deltaLoss = -0.008849
Updating 1 features
NewtonStep: 1.97 0.006000
Loss was 6.286807321712441, now 6.265371451347839, delta -0.021436
parallelUpdate: 1.827 0.014000
NewtonStep: 1.976 0.006000
increaseLambda: 1.979 0.002000
Undoing contribution: was 4.080400634888414E-4 now 2.689593737682693E-4
271: time = 1.979000 loss = 8.672672
'X12__rev lambda = 0.0000
alpha = 0.076893 lossBound = -0.000058 W1 = 0.103028 N1 = 0.097384 deltaLoss = -0.000139
increaseLambda: 1.987 0.014000
Undoing contribution: was 0.1046989281817093 now 0.10469858273702932
428: time = 1.987000 loss = 6.635916
'X18__rev lambda = 0.1429
alpha = -0.005214 lossBound = -0.000000 W1 = 0.768596 N1 = 0.773159 deltaLoss = -0.000000
increaseLambda: 1.989 0.014000
Undoing contribution: was 0.060060019175245 now 0.06004675090510108
156: time = 1.989000 loss = 7.351968
'X15__rev lambda = 0.0000
alpha = 0.094154 lossBound = -0.000002 W1 = 0.020121 N1 = 0.018312 deltaLoss = -0.000013
Updating 0 features
Updating 0 features
increaseLambda: 1.985 0.015000
Undoing contribution: was 0.02056367256587798 now 0.020555725537740203
154: time = 1.985000 loss = 8.002473
'X01.1 lambda = -0.6550
NewtonStep: 1.993 0.014000
alpha = 0.113538 lossBound = -0.000001 W1 = 0.009074 N1 = 0.007274 deltaLoss = -0.000008
NewtonStep: 1.988 0.001000
increaseLambda: 1.99 0.014000
Undoing contribution: was 0.008199288788560459 now 0.00819369402988989
159: time = 1.990000 loss = 7.981113
'X09 lambda = -0.4312
alpha = 0.050020 lossBound = -0.000001 W1 = 0.023525 N1 = 0.021725 deltaLoss = -0.000006
Updating 1 features
NewtonStep: 1.992 0.018000
Updating 4 features
increaseLambda: 1.994 0.001000
Undoing contribution: was 2.7213274222666247E-4 now 2.4491631042862413E-4
272: time = 1.994000 loss = 8.672645
'X12__rev lambda = 0.1660
alpha = -0.049994 lossBound = -0.000002 W1 = 0.582658 N1 = 0.586693 deltaLoss = -0.000027
NewtonStep: 1.853 0.042000
increaseLambda: 1.856 0.016000
32: time = 1.856000 loss = 6.222274
'X18__rev lambda = -0.4077
alpha = -0.407690 lossBound = -0.006084 W1 = 0.057519 N1 = 0.038185 deltaLoss = -0.008450
increaseLambda: 1.99 0.002000
429: time = 1.990000 loss = 6.635915
'X18__rev lambda = 2.6872
alpha = 0.021838 lossBound = -0.000000 W1 = 0.939270 N1 = 0.941069 deltaLoss = -0.000001
increaseLambda: 1.993 0.001000
Undoing contribution: was 0.0019020333254956895 now 0.0018987056062239943
140: time = 1.993000 loss = 8.840795
'X02__rev lambda = 1.5792
alpha = -0.038110 lossBound = -0.000003 W1 = 0.005072 N1 = 0.007303 deltaLoss = -0.000003
Updating 0 features
Updating 0 features
NewtonStep: 1.995 0.001000
Updating 0 features
NewtonStep: 1.99 0.000000
Updating 7 features
NewtonStep: 1.986 0.018000
NewtonStep: 1.852 0.040000
Updating 0 features
NewtonStep: 1.987 0.019000
increaseLambda: 1.996 0.001000
Undoing contribution: was 0.004080085018342298 now 0.00405344477105947
273: time = 1.996000 loss = 8.672618
'X12__rev lambda = -2.2024
alpha = 0.037560 lossBound = -0.000011 W1 = 0.104513 N1 = 0.098488 deltaLoss = -0.000027
increaseLambda: 1.992 0.002000
Undoing contribution: was 0.10469858273702932 now 0.10469773746592377
430: time = 1.992000 loss = 6.635914
'X18__rev lambda = 0.1347
alpha = -0.008167 lossBound = -0.000000 W1 = 0.768595 N1 = 0.773159 deltaLoss = -0.000001
Updating 7 features
increaseLambda: 1.987 0.001000
128: time = 1.987000 loss = 7.381647
'X08__rev lambda = -3.8945
alpha = -0.585589 lossBound = -0.000023 W1 = 0.020145 N1 = 0.018310 deltaLoss = -0.000289
Updating 0 features
Updating 0 features
NewtonStep: 1.844 0.042000
NewtonStep: 1.998 0.002000
increaseLambda: 1.989 0.002000
Undoing contribution: was 0.04836046452441826 now 0.048337051519312925
147: time = 1.989000 loss = 7.766987
'X03__rev lambda = -0.6994
alpha = 0.094539 lossBound = -0.000004 W1 = 0.037127 N1 = 0.034979 deltaLoss = -0.000023
NewtonStep: 1.993 0.001000
increaseLambda: 1.857 0.004000
34: time = 1.857000 loss = 6.180139
'X19 lambda = -2.0350
alpha = -2.035006 lossBound = -0.002228 W1 = 0.006023 N1 = 0.001252 deltaLoss = -0.008195
Updating 0 features
Updating 0 features
Updating 1 features
NewtonStep: 1.996 0.007000
increaseLambda: 1.999 0.001000
Undoing contribution: was 5.450125735076334E-4 now 5.410019602545752E-4
274: time = 1.999000 loss = 8.672614
'X12__rev lambda = 0.0769
alpha = -0.033138 lossBound = -0.000002 W1 = 0.014656 N1 = 0.017234 deltaLoss = -0.000004
increaseLambda: 1.855 0.003000
Undoing: newLoss 6.341735664725765, oldLoss 6.355570537834641, deltaLossBound -0.019469348947231613
NewtonStep: 1.991 0.006000
NewtonStep: 1.996 0.006000
Updating 1 features
increaseLambda: 1.994 0.001000
431: time = 1.994000 loss = 6.635914
'X18__rev lambda = 0.1636
alpha = 0.003853 lossBound = -0.000000 W1 = 0.429475 N1 = 0.435868 deltaLoss = -0.000000
NewtonStep: 1.997 0.004000
Updating 0 features
Updating 0 features
NewtonStep: 2.0 0.001000
NewtonStep: 1.995 0.001000
increaseLambda: 1.997 0.001000
157: time = 1.997000 loss = 7.351955
'X15__rev lambda = -0.3880
alpha = -0.089808 lossBound = -0.000002 W1 = 0.022961 N1 = 0.021088 deltaLoss = -0.000013
increaseLambda: 1.992 0.001000
155: time = 1.992000 loss = 8.002465
'X01.1 lambda = -2.2574
alpha = -0.094486 lossBound = -0.000001 W1 = 0.013711 N1 = 0.011911 deltaLoss = -0.000008
increaseLambda: 1.998 0.002000
160: time = 1.998000 loss = 7.981107
'X09 lambda = -0.8429
alpha = -0.044552 lossBound = -0.000001 W1 = 0.029953 N1 = 0.027906 deltaLoss = -0.000006
increaseLambda: 1.999 0.002000
Undoing contribution: was 4.440066614648327E-4 now 4.383515206114549E-4
141: time = 1.999000 loss = 8.840790
'X02 lambda = -0.4796
alpha = 0.054998 lossBound = -0.000001 W1 = 0.018772 N1 = 0.016972 deltaLoss = -0.000006
Updating 5 features
increaseLambda: 2.001 0.001000
Undoing contribution: was 2.4491631042862413E-4 now 2.350713186557015E-4
275: time = 2.001000 loss = 8.672604
'X12__rev lambda = 0.1360
alpha = -0.029967 lossBound = -0.000001 W1 = 0.582659 N1 = 0.586693 deltaLoss = -0.000010
Updating 0 features
NewtonStep: 1.851 0.039000
increaseLambda: 1.996 0.001000
Undoing contribution: was 9.443589664055887E-5 now 9.421780244452273E-5
432: time = 1.996000 loss = 6.635913
'X18__rev lambda = 0.0023
alpha = -0.002996 lossBound = -0.000000 W1 = 0.478460 N1 = 0.484781 deltaLoss = -0.000000
increaseLambda: 1.858 0.003000
Reducing newton stepsize from 0.655059988677684 to 0.23936539408872604
NewtonStep: 1.992 0.005000
Updating 0 features
increaseLambda: 1.849 0.005000
36: time = 1.849000 loss = 6.175976
'X18__rev lambda = -0.2883
alpha = -0.288334 lossBound = -0.002413 W1 = 0.195545 N1 = 0.174717 deltaLoss = -0.006124
Updating 0 features
NewtonStep: 2.002 0.001000
NewtonStep: 1.997 0.001000
Updating 0 features
increaseLambda: 1.993 0.001000
Undoing contribution: was 0.04528405445511844 now 0.04513770316049218
129: time = 1.993000 loss = 7.381501
'X08__rev lambda = 0.0000
alpha = 0.239365 lossBound = -0.000022 W1 = 0.013015 N1 = 0.011687 deltaLoss = -0.000146
NewtonStep: 1.994 0.005000
increaseLambda: 2.003 0.001000
Undoing contribution: was 0.00405344477105947 now 0.004040262966961431
276: time = 2.003000 loss = 8.672591
'X12__rev lambda = -2.1761
alpha = 0.026350 lossBound = -0.000005 W1 = 0.104507 N1 = 0.098488 deltaLoss = -0.000013
increaseLambda: 1.999 0.002000
433: time = 1.999000 loss = 6.635913
'X18__rev lambda = 2.7013
alpha = 0.014167 lossBound = -0.000000 W1 = 0.939270 N1 = 0.941069 deltaLoss = -0.000001
increaseLambda: 1.854 0.003000
34: time = 1.854000 loss = 6.196230
'X18__rev lambda = -0.7282
alpha = -0.291051 lossBound = -0.003921 W1 = 0.055368 N1 = 0.038185 deltaLoss = -0.004919
Search: 1.86 0.002000
Updating 0 features
Updating 0 features
increaseLambda: 1.995 0.001000
148: time = 1.995000 loss = 7.766950
'X03__rev lambda = -0.3393
alpha = -0.108232 lossBound = -0.000005 W1 = 0.046364 N1 = 0.044022 deltaLoss = -0.000037
NewtonStep: 2.005 0.002000
NewtonStep: 2.0 0.001000
Updating 0 features
NewtonStep: 2.003 0.004000
increaseLambda: 2.006 0.001000
Updating 0 features
Updating 1 features
Undoing contribution: was 2.350713186557015E-4 now 2.273657417360538E-4
277: time = 2.006000 loss = 8.672583
'X12__rev lambda = 0.1096
alpha = -0.026434 lossBound = -0.000001 W1 = 0.582659 N1 = 0.586693 deltaLoss = -0.000008
Updating 0 features
increaseLambda: 2.001 0.001000
Undoing contribution: was 3.839045535075685E-4 now 3.830167399480105E-4
434: time = 2.001000 loss = 6.635912
'X18__rev lambda = 0.1933
alpha = -0.020912 lossBound = -0.000000 W1 = 0.946782 N1 = 0.948581 deltaLoss = -0.000001
NewtonStep: 2.003 0.005000
NewtonStep: 1.998 0.006000
NewtonStep: 2.004 0.007000
Updating 0 features
increaseLambda: 2.005 0.002000
Undoing contribution: was 6.032741057002177E-4 now 5.973211759937079E-4
142: time = 2.005000 loss = 8.840784
'X02 lambda = 0.2841
alpha = -0.030050 lossBound = -0.000001 W1 = 0.075749 N1 = 0.079091 deltaLoss = -0.000006
Updating 0 features
increaseLambda: 1.863 0.003000
NewtonStep: 2.007 0.001000
28: time = 1.863000 loss = 6.332218
'X08 lambda = -1.0223
alpha = -1.022309 lossBound = -0.019469 W1 = 0.023937 N1 = 0.007648 deltaLoss = -0.023353
NewtonStep: 2.002 0.001000
Updating 0 features
Updating 6 features
increaseLambda: 2.005 0.002000
Undoing contribution: was 0.00819369402988989NewtonStep: 1.998 0.005000
 now 0.008188307428365953
161: time = 2.005000 loss = 7.981102
'X09 lambda = -0.3821
increaseLambda: 2.0 0.002000
Undoing contribution: was 0.020555725537740203alpha = 0.049057 lossBound = -0.000001 W1 = 0.023525 N1 = 0.021725 deltaLoss = -0.000005
 now 0.020548455066848208
156: time = 2.000000 loss = 8.002458
'X01.1 lambda = -0.5465
alpha = 0.108447 lossBound = -0.000001 W1 = 0.009074 N1 = 0.007274 deltaLoss = -0.000007
increaseLambda: 2.005 0.001000
Undoing contribution: was 0.2147581144205781 now 0.2147455702601939
158: time = 2.005000 loss = 7.351942
'X15__rev lambda = -0.8125
alpha = 0.092457 lossBound = -0.000002 W1 = 0.020155 N1 = 0.018342 deltaLoss = -0.000013
NewtonStep: 1.869 0.041000
increaseLambda: 2.008 0.001000
Undoing contribution: was 0.004040262966961431 now 0.004035860517596372
278: time = 2.008000 loss = 8.672579
'X12__rev lambda = -2.1609
alpha = 0.015172 lossBound = -0.000002 W1 = 0.104503 N1 = 0.098488 deltaLoss = -0.000004
increaseLambda: 2.003 0.001000
435: time = 2.003000 loss = 6.635911
'X18__rev lambda = 2.7201
alpha = 0.018767 lossBound = -0.000000 W1 = 0.939270 N1 = 0.941069 deltaLoss = -0.000001
Updating 0 features
Updating 0 features
increaseLambda: 1.999 0.001000
130: time = 1.999000 loss = 7.381425
'X08 lambda = -0.3065
alpha = -0.179005 lossBound = -0.000013 W1 = 0.025321 N1 = 0.023035 deltaLoss = -0.000075
Updating 0 features
NewtonStep: 2.009 0.001000
NewtonStep: 2.004 0.001000
NewtonStep: 2.001 0.006000
increaseLambda: 2.011 0.002000
Undoing contribution: was 5.410019602545752E-4 now 5.393594339955705E-4
279: time = 2.011000 loss = 8.672577
'X12__rev lambda = 0.0556
alpha = -0.021312 lossBound = -0.000001 W1 = 0.014655 N1 = 0.017234 deltaLoss = -0.000002
increaseLambda: 2.006 0.002000
Undoing contribution: was 3.830167399480105E-4 now 3.821392143793561E-4
436: time = 2.006000 loss = 6.635910
'X18__rev lambda = 0.1725
alpha = -0.020787 lossBound = -0.000000 W1 = 0.946782 N1 = 0.948581 deltaLoss = -0.000001
increaseLambda: 2.002 0.001000
Undoing contribution: was 0.048337051519312925 now 0.048301357667289525
149: time = 2.002000 loss = 7.766914
'X03__rev lambda = -0.5824
alpha = 0.117004 lossBound = -0.000005 W1 = 0.037130 N1 = 0.034979 deltaLoss = -0.000036
Updating 33 features
Updating 0 features
increaseLambda: 1.872 0.003000
31: time = 1.872000 loss = 6.237347
'X08__rev lambda = -1.5590
alpha = -1.559019 lossBound = -0.006270 W1 = 0.024100 N1 = 0.011212 deltaLoss = -0.021660
Updating 0 features
NewtonStep: 2.009 0.004000
Updating 1 features
NewtonStep: 2.007 0.001000
NewtonStep: 2.012 0.001000
increaseLambda: 2.011 0.002000
143: time = 2.011000 loss = 8.840781
'X02__rev lambda = -1.1756
alpha = -0.019940 lossBound = -0.000001 W1 = 0.040506 N1 = 0.036880 deltaLoss = -0.000003
Updating 0 features
increaseLambda: 2.008 0.001000
437: time = 2.008000 loss = 6.635909
'X18__rev lambda = 2.7388
alpha = 0.018698 lossBound = -0.000000 W1 = 0.939270 N1 = 0.941069 deltaLoss = -0.000001
NewtonStep: 2.011 0.006000
increaseLambda: 2.014 0.002000
Updating 0 features
Undoing: newLoss 8.673900507861967, oldLoss 8.672577123835417, deltaLossBound -5.324977331675318E-7
Updating 0 features
Updating 0 features
Updating 6 features
Updating 0 features
NewtonStep: 2.004 0.005000
NewtonStep: 2.009 0.001000
Updating 4 features
NewtonStep: 2.006 0.006000
Updating 10 features
NewtonStep: 1.78 0.045000
NewtonStep: 2.011 0.006000
NewtonStep: 1.829 0.037000
NewtonStep: 1.864 0.037000
increaseLambda: 2.012 0.001000
162: time = 2.012000 loss = 7.981096
'X09 lambda = -0.8866
alpha = -0.043709 lossBound = -0.000001 W1 = 0.029953 N1 = 0.027906 deltaLoss = -0.000005
Updating 4 features
increaseLambda: 2.015 0.001000
increaseLambda: 2.005 0.001000
Undoing: newLoss 7.388242913886369, oldLoss 7.381425411853923, deltaLossBound -4.381849384384721E-5
increaseLambda: 2.011 0.002000
Undoing contribution: was 0.10469773746592377 now 0.10469722138697353
438: time = 2.011000 loss = 6.635909
'X18__rev lambda = 0.1283
alpha = -0.006379 lossBound = -0.000000 W1 = 0.768595 N1 = 0.773159 deltaLoss = -0.000001
NewtonStep: 1.868 0.042000
increaseLambda: 2.008 0.002000
157: time = 2.008000 loss = 8.002451
'X01.1 lambda = -2.3477
alpha = -0.090278 lossBound = -0.000001 W1 = 0.013711 N1 = 0.011911 deltaLoss = -0.000007
Updating 0 features
increaseLambda: 2.013 0.002000
159: time = 2.013000 loss = 7.351929
'X15__rev lambda = -0.4763
alpha = -0.088253 lossBound = -0.000002 W1 = 0.022961 N1 = 0.021088 deltaLoss = -0.000013
NewtonStep: 2.011 0.000000
increaseLambda: 2.007 0.002000
Updating 0 features
increaseLambda: 1.831 0.002000
35: time = 1.831000 loss = 6.172147
'X18__rev lambda = -0.2806
alpha = -0.280644 lossBound = -0.002159 W1 = 0.151541 N1 = 0.133472 deltaLoss = -0.005079
increaseLambda: 1.866 0.002000
31: time = 1.866000 loss = 6.255984
'X18__rev lambda = -0.4621
alpha = -0.462071 lossBound = -0.008329 W1 = 0.039288 N1 = 0.020602 deltaLoss = -0.009388
NewtonStep: 2.016 0.005000
Newton: returning 0.2803225464083588 
Updating 0 features
increaseLambda: 2.013 0.002000
439: time = 2.013000 loss = 6.635908
'X18__rev lambda = 0.1676
alpha = 0.003959 lossBound = -0.000000 W1 = 0.429475 N1 = 0.435868 deltaLoss = -0.000000
Updating 6 features
Updating 1 features
NewtonStep: 1.88 0.024000
increaseLambda: 1.784 0.004000
27: time = 1.785000 loss = 6.289672
increaseLambda: 1.871 0.003000
'X08__rev lambda = -1.5130
31: time = 1.871000 loss = 6.221167
'X08__rev lambda = -1.6862
alpha = -1.686186 lossBound = -0.006355 W1 = 0.024606 N1 = 0.011586 deltaLoss = -0.023822
alpha = -1.512955 lossBound = -0.013547 W1 = 0.031857 N1 = 0.010932 deltaLoss = -0.035200
Reducing newton stepsize from -0.00295393370189348 to -0.0022658453393391734
NewtonStep: 2.014 0.001000
increaseLambda: 2.017 0.001000
Undoing contribution: was 0.001558171989582253 now 0.0015513907396402303
144: time = 2.017000 loss = 8.840774
'X02__rev lambda = -0.6402
alpha = 0.034730 lossBound = -0.000003 W1 = 0.028528 N1 = 0.025281 deltaLoss = -0.000007
Search: 2.01 0.003000
increaseLambda: 2.015 0.001000
Undoing contribution: was 9.421780244452273E-5 now 9.40171998273386E-5
440: time = 2.015000 loss = 6.635908
'X18__rev lambda = 0.0000
alpha = -0.002266 lossBound = -0.000000 W1 = 0.478493 N1 = 0.484781 deltaLoss = -0.000000
Updating 1 features
Updating 1 features
Search: 2.021 0.006000
NewtonStep: 2.016 0.001000
NewtonStep: 2.018 0.006000
increaseLambda: 1.883 0.003000
33: time = 1.883000 loss = 6.213525
'X09 lambda = -0.9508
alpha = -0.950849 lossBound = -0.005018 W1 = 0.013417 N1 = 0.004381 deltaLoss = -0.008749
increaseLambda: 2.011 0.001000
131: time = 2.011000 loss = 7.381339
'X08 lambda = 0.2955
alpha = 0.295478 lossBound = -0.000044 W1 = 0.004242 N1 = 0.006030 deltaLoss = -0.000087
Updating 0 features
Updating 1 features
increaseLambda: 2.026 0.010000
Undoing contribution: was 0.0547317241997338 now 0.054731665021059396
441: time = 2.026000 loss = 6.635908
'X18__rev lambda = -0.4857
NewtonStep: 2.023 0.015000
alpha = 0.004376 lossBound = -0.000000 W1 = 0.013225 N1 = 0.011191 deltaLoss = -0.000000
increaseLambda: 2.031 0.010000
280: time = 2.031000 loss = 8.672564
'X12__rev lambda = 0.0795
alpha = 0.079474 lossBound = -0.000001 W1 = 0.778340 N1 = 0.780379 deltaLoss = -0.000013
NewtonStep: 2.028 0.015000
increaseLambda: 2.028 0.010000
Undoing contribution: was 0.008188307428365953 now 0.00818311834091822
163: time = 2.028000 loss = 7.981091
'X09 lambda = -0.3340
alpha = 0.048127 lossBound = -0.000001 W1 = 0.023525 N1 = 0.021725 deltaLoss = -0.000005
Updating 0 features
NewtonStep: 2.027 0.001000
Updating 0 features
Updating 1 features
NewtonStep: 2.03 0.013000
increaseLambda: 2.024 0.001000
Undoing contribution: was 0.020548455066848208 now 0.02054180172021191
158: time = 2.024000 loss = 8.002444
'X01.1 lambda = -0.4429
alpha = 0.103604 lossBound = -0.000001 W1 = 0.009074 N1 = 0.007274 deltaLoss = -0.000007
NewtonStep: 2.033 0.002000
increaseLambda: 2.03 0.002000
Undoing contribution: was 0.2147455702601939 now 0.2147331507060852
160: time = 2.030000 loss = 7.351917
'X15__rev lambda = -0.7206
alpha = 0.091972 lossBound = -0.000002 W1 = 0.020155 N1 = 0.018342 deltaLoss = -0.000012
increaseLambda: 2.028 0.001000
442: time = 2.028000 loss = 6.635908
'X18__rev lambda = -1.6578
alpha = -0.003751 lossBound = -0.000000 W1 = 0.023236 N1 = 0.020602 deltaLoss = -0.000000
increaseLambda: 2.031 0.001000
145: time = 2.031000 loss = 8.840767
'X02__rev lambda = -1.2052
alpha = -0.029580 lossBound = -0.000003 W1 = 0.040508 N1 = 0.036880 deltaLoss = -0.000007
Updating 0 features
NewtonStep: 2.029 0.001000
increaseLambda: 2.034 0.001000
281: time = 2.034000 loss = 8.672556
'X12__rev lambda = -0.3132
alpha = -0.020729 lossBound = -0.000003 W1 = 0.110446 N1 = 0.104372 deltaLoss = -0.000009
Updating 0 features
NewtonStep: 2.025 0.014000
Loss was 7.766913848062535, now 7.766748792762112, delta -0.000165
parallelUpdate: 2.026 0.024000
Updating 0 features
increaseLambda: 2.03 0.001000
443: time = 2.030000 loss = 6.635908
'X18__rev lambda = 0.1700
alpha = 0.002392 lossBound = -0.000000 W1 = 0.429475 N1 = 0.435868 deltaLoss = -0.000000
NewtonStep: 2.036 0.002000
Updating 5 features
Updating 0 features
increaseLambda: 2.026 0.001000
132: time = 2.026000 loss = 7.381280
NewtonStep: 1.895 0.038000
'X08 lambda = -1.7125
alpha = -0.156564 lossBound = -0.000011 W1 = 0.025101 N1 = 0.022822 deltaLoss = -0.000059
NewtonStep: 2.031 0.001000
Updating 0 features
increaseLambda: 2.037 0.001000
Undoing contribution: was 2.273657417360538E-4 now 2.158920545126249E-4
282: time = 2.037000 loss = 8.672544
'X12__rev lambda = 0.0773
alpha = -0.032319 lossBound = -0.000001 W1 = 0.582659 N1 = 0.586693 deltaLoss = -0.000011
NewtonStep: 2.034 0.006000
increaseLambda: 2.033 0.002000
Undoing contribution: was 3.821392143793561E-4 now 3.8168047358200723E-4
444: time = 2.033000 loss = 6.635908
'X18__rev lambda = 0.1575
alpha = -0.014998 lossBound = -0.000000 W1 = 0.946782 N1 = 0.948581 deltaLoss = -0.000000
Updating 0 features
Updating 0 features
Updating 0 features
Updating 0 features
NewtonStep: 2.036 0.005000
NewtonStep: 2.038 0.001000
Updating 1 features
increaseLambda: 2.036 0.002000
NewtonStep: 2.034 0.001000
NewtonStep: 2.031 0.007000
164: time = 2.036000 loss = 7.981086
'X09 lambda = -0.9295
alpha = -0.042884 lossBound = -0.000001 W1 = 0.029953 N1 = 0.027906 deltaLoss = -0.000005
NewtonStep: 2.036 0.006000
increaseLambda: 2.037 0.001000
Undoing contribution: was 0.0015513907396402303 now 0.0015452946433493551
146: time = 2.037000 loss = 8.840761
'X02__rev lambda = -0.6073
alpha = 0.032886 lossBound = -0.000003 W1 = 0.028528 N1 = 0.025281 deltaLoss = -0.000006
Updating 4 features
increaseLambda: 2.04 0.002000
Updating 0 features
NewtonStep: 1.89 0.036000
Undoing contribution: was 0.004035860517596372 now 0.004027425323696558
283: time = 2.040000 loss = 8.672536
'X12__rev lambda = -2.1399
alpha = 0.021054 lossBound = -0.000003 W1 = 0.104504 N1 = 0.098488 deltaLoss = -0.000008
increaseLambda: 2.035 0.001000
445: time = 2.035000 loss = 6.635907
'X18__rev lambda = 2.7575
alpha = 0.018650 lossBound = -0.000000 W1 = 0.939270 N1 = 0.941069 deltaLoss = -0.000001
Updating 4 features
increaseLambda: 2.032 0.001000
159: time = 2.032000 loss = 8.002438
'X01.1 lambda = -2.4340
alpha = -0.086273 lossBound = -0.000001 W1 = 0.013711 N1 = 0.011911 deltaLoss = -0.000007
increaseLambda: 1.899 0.004000
NewtonStep: 2.031 0.005000
35: time = 1.899000 loss = 6.174832
'X18__rev lambda = -0.2723
alpha = -0.272253 lossBound = -0.002075 W1 = 0.194126 N1 = 0.174717 deltaLoss = -0.005307
Updating 0 features
NewtonStep: 1.888 0.039000
Updating 0 features
increaseLambda: 2.038 0.002000
161: time = 2.038000 loss = 7.351904
'X15__rev lambda = -0.5641
alpha = -0.087772 lossBound = -0.000002 W1 = 0.022961 N1 = 0.021088 deltaLoss = -0.000013
Updating 1 features
NewtonStep: 2.036 0.001000
Reducing newton stepsize from 0.23802656530845567 to 0.04347139531793889
NewtonStep: 2.031 0.005000
NewtonStep: 2.042 0.002000
increaseLambda: 2.033 0.002000
Undoing contribution: was 0.048301357667289525 now 0.04816330494156821
151: time = 2.033000 loss = 7.766611
'X03__rev lambda = -0.1539
alpha = 0.234400 lossBound = -0.000020 W1 = 0.037149 N1 = 0.034979 deltaLoss = -0.000138
Updating 9 features
increaseLambda: 2.032 0.001000
Undoing contribution: was 0.07403681361672054 now 0.07400126681359998
133: time = 2.032000 loss = 7.381245
'X08 lambda = 0.0000
alpha = 0.043471 lossBound = -0.000024 W1 = 0.016067 N1 = 0.014642 deltaLoss = -0.000036
increaseLambda: 2.037 0.001000
Undoing contribution: was 0.10469722138697353 now 0.10469669378317022
446: time = 2.037000 loss = 6.635906
'X18__rev lambda = 0.1219
NewtonStep: 1.898 0.035000
alpha = -0.006447 lossBound = -0.000000 W1 = 0.768595 N1 = 0.773159 deltaLoss = -0.000001
increaseLambda: 1.893 0.003000
35: time = 1.893000 loss = 6.190674
'X09 lambda = -1.0167
Updating 0 features
alpha = -1.016656 lossBound = -0.003003 W1 = 0.008067 N1 = 0.002142 deltaLoss = -0.005556
increaseLambda: 2.043 0.001000
Undoing contribution: was 2.158920545126249E-4 now 2.1097298231061065E-4
284: time = 2.043000 loss = 8.672531
'X12__rev lambda = 0.0562
alpha = -0.021105 lossBound = -0.000000 W1 = 0.582660 N1 = 0.586693 deltaLoss = -0.000005
NewtonStep: 2.038 0.001000
Updating 0 features
Updating 1 features
Updating 0 features
NewtonStep: 2.042 0.005000
NewtonStep: 2.041 0.005000
NewtonStep: 2.044 0.001000
increaseLambda: 2.04 0.002000
447: time = 2.040000 loss = 6.635906
'X18__rev lambda = 1.8906
alpha = 0.004919 lossBound = -0.000000 W1 = 0.749652 N1 = 0.754385 deltaLoss = -0.000000
increaseLambda: 1.892 0.004000
37: time = 1.892000 loss = 6.173894
'X01.1 lambda = -1.4272
alpha = -0.545238 lossBound = -0.001957 W1 = 0.005645 N1 = 0.000662 deltaLoss = -0.002082
Updating 0 features
increaseLambda: 2.043 0.001000
increaseLambda: 1.901 0.003000
147: time = 2.043000 loss = 8.840755
29: time = 1.901000 loss = 6.281990
'X02__rev lambda = -1.2333
'X08__rev lambda = -1.7040
alpha = -0.028157 lossBound = -0.000002 W1 = 0.040508 N1 = 0.036880 deltaLoss = -0.000006
alpha = -1.704030 lossBound = -0.018552 W1 = 0.037842 N1 = 0.011678 deltaLoss = -0.050228
Updating 20 features
NewtonStep: 2.041 0.001000
Updating 1 features
increaseLambda: 2.046 0.002000
Undoing contribution: was 0.004027425323696558 now 0.004024605051778333
285: time = 2.046000 loss = 8.672528
increaseLambda: 2.043 0.002000
'X12__rev lambda = -2.1277
Undoing contribution: was 0.00818311834091822 now 0.008178119272374211
165: time = 2.043000 loss = 7.981081
alpha = 0.012138 lossBound = -0.000001 W1 = 0.104502 N1 = 0.098488 deltaLoss = -0.000003
'X09 lambda = -0.2868
alpha = 0.047216 lossBound = -0.000001 W1 = 0.023525 N1 = 0.021725 deltaLoss = -0.000005
NewtonStep: 2.038 0.006000
Updating 0 features
Updating 0 features
Updating 0 features
NewtonStep: 2.038 0.005000
increaseLambda: 2.042 0.001000
Undoing contribution: was 3.8168047358200723E-4Updating 0 features
 now 3.8104165450792365E-4
448: time = 2.042000 loss = 6.635905
'X18__rev lambda = 0.1398
NewtonStep: 2.044 0.006000
alpha = -0.017717 lossBound = -0.000000 W1 = 0.946782 N1 = 0.948581 deltaLoss = -0.000001
NewtonStep: 2.037 0.005000
Updating 0 features
NewtonStep: 2.048 0.002000
increaseLambda: 2.04 0.002000
Undoing contribution: was 0.02054180172021191 now 0.02053571152340105
160: time = 2.040000 loss = 8.002431
'X01.1 lambda = -0.3439
alpha = 0.098997 lossBound = -0.000001 W1 = 0.009074 N1 = 0.007274 deltaLoss = -0.000006
Updating 7 features
NewtonStep: 2.043 0.001000
increaseLambda: 2.039 0.001000
152: time = 2.039000 loss = 7.766569
'X03__rev lambda = -0.5493
alpha = -0.114876 lossBound = -0.000006 W1 = 0.046365 N1 = 0.044022 deltaLoss = -0.000042
NewtonStep: 1.909 0.037000
increaseLambda: 2.038 0.001000
Undoing contribution: was 0.04188765173819496 now 0.041824527355006844
134: time = 2.038000 loss = 7.381181
'X08 lambda = -0.1071
alpha = 0.183359 lossBound = -0.000016 W1 = 0.016939 N1 = 0.014745 deltaLoss = -0.000063
increaseLambda: 2.046 0.002000
Undoing contribution: was 0.2147331507060852 now 0.21472086008886612
162: time = 2.046000 loss = 7.351892
'X15__rev lambda = -0.6291
alpha = 0.091469 lossBound = -0.000002 W1 = 0.020155 N1 = 0.018342 deltaLoss = -0.000012
increaseLambda: 2.049 0.001000
Undoing: newLoss 8.673851899645173, oldLoss 8.672528047496977, deltaLossBound -4.5800768168258734E-7
Updating 8 features
Updating 4 features
Newton: returning 0.17275941338231152 
Updating 8 features
NewtonStep: 1.898 0.032000
increaseLambda: 2.044 0.001000
449: time = 2.044000 loss = 6.635904
'X18__rev lambda = 2.7761
NewtonStep: 1.863 0.032000
alpha = 0.018663 lossBound = -0.000000 W1 = 0.939270 N1 = 0.941069 deltaLoss = -0.000001
Updating 19 features
Updating 0 features
NewtonStep: 2.048 0.005000
increaseLambda: 2.051 0.002000
increaseLambda: 2.049 0.001000
Undoing contribution: was 0.0015452946433493551 now 0.001539758300077527
148: time = 2.049000 loss = 8.840750
'X02__rev lambda = -0.5760
alpha = 0.031303 lossBound = -0.000002 W1 = 0.028528 N1 = 0.025281 deltaLoss = -0.000006
Updating 0 features
increaseLambda: 1.912 0.003000
Updating 4 features
32: time = 1.912000 loss = 6.228894
'X09 lambda = -0.9464
alpha = -0.946391 lossBound = -0.004810 W1 = 0.013191 N1 = 0.004381 deltaLoss = -0.008454
NewtonStep: 1.904 0.033000
NewtonStep: 2.049 0.006000
increaseLambda: 1.901 0.003000
32: time = 1.901000 loss = 6.238666
'X19 lambda = -1.7973
alpha = -1.797281 lossBound = -0.006957 W1 = 0.010953 N1 = 0.001407 deltaLoss = -0.017318
increaseLambda: 1.866 0.003000
36: time = 1.866000 loss = 6.168118
'X01.1 lambda = -0.9870
alpha = -0.987039 lossBound = -0.002260 W1 = 0.006101 N1 = 0.001360 deltaLoss = -0.004029
Updating 0 features
Updating 5 features
Updating 0 features
increaseLambda: 2.05 0.001000
166: time = 2.050000 loss = 7.981076
'X09 lambda = -0.9716
alpha = -0.042076 lossBound = -0.000001 W1 = 0.029953 N1 = 0.027906 deltaLoss = -0.000005
NewtonStep: 2.043 0.005000
Updating 1 features
NewtonStep: 1.915 0.032000
NewtonStep: 2.044 0.005000
NewtonStep: 2.046 0.006000
increaseLambda: 1.906 0.002000
32: time = 1.906000 loss = 6.215347
'X18__rev lambda = -0.3874
alpha = -0.387400 lossBound = -0.003567 W1 = 0.052742 N1 = 0.038185 deltaLoss = -0.005819
Updating 0 features
increaseLambda: 2.045 0.002000
Undoing contribution: was 0.007227904074053293 now 0.007186836225010063
135: time = 2.045000 loss = 7.381140
'X08 lambda = 0.2467
alpha = -0.225302 lossBound = -0.000021 W1 = 0.002688 N1 = 0.004463 deltaLoss = -0.000041
increaseLambda: 2.046 0.002000
Undoing contribution: was 0.04816330494156821 now 0.04812597704185654
153: time = 2.046000 loss = 7.766532
'X03__rev lambda = -0.0337
alpha = 0.120134 lossBound = -0.000006 W1 = 0.037130 N1 = 0.034979 deltaLoss = -0.000037
NewtonStep: 2.052 0.006000
increaseLambda: 2.047 0.001000
Undoing: newLoss 8.005623923545977, oldLoss 8.002431476958927, deltaLossBound -7.746517656272641E-7
Updating 0 features
Newton: returning 0.03399783063272692 
Updating 0 features
NewtonStep: 2.054 0.005000
Search: 2.056 0.005000
increaseLambda: 2.048 0.001000
Loss was 6.28198973039357, now 6.249701655347443, delta -0.032288
parallelUpdate: 1.912 0.011000
increaseLambda: 2.053 0.001000
163: time = 2.054000 loss = 7.351879
'X15__rev lambda = -0.6514
alpha = -0.087293 lossBound = -0.000002 W1 = 0.022961 N1 = 0.021088 deltaLoss = -0.000013
increaseLambda: 2.055 0.001000
149: time = 2.055000 loss = 8.840744
'X02__rev lambda = -1.2601
alpha = -0.026810 lossBound = -0.000002 W1 = 0.040508 N1 = 0.036880 deltaLoss = -0.000005
Updating 57 features
increaseLambda: 1.919 0.004000
34: time = 1.919000 loss = 6.200390
'X08__rev lambda = -5.7475
alpha = -1.192814 lossBound = -0.004084 W1 = 0.022172 N1 = 0.011245 deltaLoss = -0.013135
increaseLambda: 2.057 0.001000
286: time = 2.057000 loss = 8.672517
'X12__rev lambda = 0.0741
alpha = 0.074056 lossBound = -0.000000 W1 = 0.781230 N1 = 0.783256 deltaLoss = -0.000011
Updating 6 features
Updating 1 features
Updating 0 features
NewtonStep: 1.825 0.040000
NewtonStep: 2.056 0.006000
NewtonStep: 2.059 0.002000
Updating 0 features
Updating 0 features
increaseLambda: 2.063 0.007000
Undoing contribution: was 0.008178119272374211 now 0.008173303025349903
167: time = 2.063000 loss = 7.981071
'X09 lambda = -0.2405
alpha = 0.046324 lossBound = -0.000001 W1 = 0.023525 N1 = 0.021725 deltaLoss = -0.000005
increaseLambda: 2.067 0.008000
NewtonStep: 2.058 0.012000
287: time = 2.067000 loss = 8.672505
'X12__rev lambda = -0.3376
alpha = -0.024408 lossBound = -0.000005 W1 = 0.110447 N1 = 0.104372 deltaLoss = -0.000012
NewtonStep: 2.057 0.012000
Search: 2.059 0.011000
Updating 0 features
NewtonStep: 2.068 0.001000
increaseLambda: 2.058 0.001000
136: time = 2.058000 loss = 7.381106
'X08 lambda = -0.4285
alpha = -0.121956 lossBound = -0.000006 W1 = 0.025305 N1 = 0.023035 deltaLoss = -0.000034
increaseLambda: 2.059 0.001000
154: time = 2.059000 loss = 7.766494
'X03__rev lambda = -0.6591
alpha = -0.109802 lossBound = -0.000005 W1 = 0.046365 N1 = 0.044022 deltaLoss = -0.000038
Updating 0 features
increaseLambda: 1.835 0.010000
Undoing: newLoss 6.27884680057706, oldLoss 6.289671889870924, deltaLossBound -0.011142302948821473
increaseLambda: 2.061 0.002000
161: time = 2.061000 loss = 8.002425
'X01.1 lambda = -0.0858
alpha = -0.085849 lossBound = -0.000001 W1 = 0.013588 N1 = 0.011793 deltaLoss = -0.000006
increaseLambda: 2.069 0.001000
Undoing contribution: was 2.1097298231061065E-4 now 2.0299969065702602E-4
288: time = 2.069000 loss = 8.672497
'X12__rev lambda = 0.0293
alpha = -0.026918 lossBound = -0.000001 W1 = 0.582659 N1 = 0.586693 deltaLoss = -0.000008
NewtonStep: 2.066 0.012000
Updating 0 features
NewtonStep: 2.07 0.001000
Loss was 6.635904229084961, now 6.635903756457965, delta -0.000000
parallelUpdate: 2.066 0.022000
increaseLambda: 2.068 0.002000
Undoing contribution: was 0.21472086008886612 now 0.21470869694810577
164: time = 2.068000 loss = 7.351867
'X15__rev lambda = -0.5381
alpha = 0.090970 lossBound = -0.000002 W1 = 0.020155 N1 = 0.018342 deltaLoss = -0.000012
Updating 0 features
increaseLambda: 1.837 0.002000
increaseLambda: 2.071 0.001000
Undoing contribution: was 0.004024605051778333 now 0.004018617917761328
289: time = 2.071000 loss = 8.672491
'X12__rev lambda = -2.1100
alpha = 0.017717 lossBound = -0.000002 W1 = 0.104503 N1 = 0.098488 deltaLoss = -0.000006
NewtonStep: 2.067 0.001000
Updating 0 features
NewtonStep: 2.069 0.006000
Updating 0 features
Updating 0 features
Updating 3 features
NewtonStep: 2.073 0.002000
NewtonStep: 2.063 0.005000
NewtonStep: 1.932 0.033000
increaseLambda: 2.068 0.001000
Undoing contribution: was 0.10469669378317022 now 0.10469480332847787
451: time = 2.068000 loss = 6.635902
'X18__rev lambda = 0.1082
alpha = -0.012225 lossBound = -0.000000 W1 = 0.768595 N1 = 0.773159 deltaLoss = -0.000002
Updating 0 features
Updating 0 features
NewtonStep: 2.066 0.005000
increaseLambda: 2.071 0.002000
168: time = 2.071000 loss = 7.981066
'X09 lambda = -1.0128
alpha = -0.041284 lossBound = -0.000001 W1 = 0.029953 N1 = 0.027906 deltaLoss = -0.000005
NewtonStep: 2.069 0.001000
increaseLambda: 2.074 0.001000
Undoing contribution: was 2.0299969065702602E-4 now 1.995088343596648E-4
290: time = 2.074000 loss = 8.672487
'X12__rev lambda = 0.0115
increaseLambda: 2.064 0.001000
alpha = -0.017771 lossBound = -0.000000 W1 = 0.582660 N1 = 0.586693 deltaLoss = -0.000003
Search: 1.84 0.003000
Undoing: newLoss 7.387397003000371, oldLoss 7.381106108060478, deltaLossBound -2.915403752054609E-5
Updating 0 features
Reducing newton stepsize from 0.11828667889375723 to 0.03374734230226886
NewtonStep: 2.066 0.007000
Updating 0 features
increaseLambda: 2.067 0.001000
Undoing contribution: was 0.02053571152340105 now 0.020529692290713657
162: time = 2.067000 loss = 8.002419
'X01.1 lambda = -0.2456
alpha = 0.098350 lossBound = -0.000001 W1 = 0.009074 N1 = 0.007274 deltaLoss = -0.000006
NewtonStep: 2.075 0.001000
increaseLambda: 2.07 0.001000
452: time = 2.070000 loss = 6.635902
'X18__rev lambda = 1.9046
alpha = 0.004920 lossBound = -0.000000 W1 = 0.749652 N1 = 0.754385 deltaLoss = -0.000000
Reducing stepsize from 3.012978564319997 to 0.007200206323592016
Newton: returning 0.007200206323592016 
Updating 0 features
increaseLambda: 2.065 0.001000
Updating 0 features
increaseLambda: 1.935 0.003000
36: time = 1.935000 loss = 6.170968
'X02 lambda = -0.8436
alpha = -0.843600 lossBound = -0.001648 W1 = 0.010618 N1 = 0.005564 deltaLoss = -0.003863
NewtonStep: 2.071 0.001000
increaseLambda: 2.067 0.001000
Undoing contribution: was 0.04812597704185654 now 0.04810812237568433
155: time = 2.067000 loss = 7.766476
'X03__rev lambda = 0.0000
alpha = 0.033747 lossBound = -0.000005 W1 = 0.036682 N1 = 0.034979 deltaLoss = -0.000018
increaseLambda: 2.076 0.001000
Undoing: newLoss 8.673816548039087, oldLoss 8.672487352286776, deltaLossBound -8.333727465590845E-7
Updating 3 features
increaseLambda: 1.843 0.003000
28: time = 1.843000 loss = 6.276466
'X18__rev lambda = -0.5720
alpha = -0.572041 lossBound = -0.011142 W1 = 0.040237 N1 = 0.020602 deltaLoss = -0.013206
NewtonStep: 1.927 0.034000
Updating 0 features
NewtonStep: 2.074 0.006000
increaseLambda: 2.072 0.001000
453: time = 2.072000 loss = 6.635901
'X18__rev lambda = -1.2389
alpha = -0.003168 lossBound = -0.000000 W1 = 0.138970 N1 = 0.133472 deltaLoss = -0.000000
increaseLambda: 2.078 0.002000
Updating 0 features
Search: 2.068 0.003000
NewtonStep: 2.073 0.001000
increaseLambda: 2.076 0.002000
165: time = 2.076000 loss = 7.351855
'X15__rev lambda = -0.7382
alpha = -0.086818 lossBound = -0.000002 W1 = 0.022961 N1 = 0.021088 deltaLoss = -0.000012
Updating 3 features
Updating 1 features
increaseLambda: 2.069 0.001000
137: time = 2.069000 loss = 7.381048
'X08 lambda = 0.2402
alpha = 0.240213 lossBound = -0.000029 W1 = 0.004229 N1 = 0.006020 deltaLoss = -0.000058
Updating 0 features
increaseLambda: 1.929 0.002000
36: time = 1.929000 loss = 6.181695
'X19 lambda = -1.9945
alpha = -1.994506 lossBound = -0.002556 W1 = 0.006508 N1 = 0.001326 deltaLoss = -0.008979
NewtonStep: 2.076 0.005000
NewtonStep: 1.926 0.034000
increaseLambda: 2.075 0.002000
NewtonStep: 2.072 0.005000
Undoing contribution: was 0.054731665021059396 now 0.05473156661973764
454: time = 2.075000 loss = 6.635901
'X18__rev lambda = -0.4787
alpha = 0.005645 lossBound = -0.000000 W1 = 0.013225 N1 = 0.011191 deltaLoss = -0.000000
Updating 0 features
NewtonStep: 2.076 0.001000
increaseLambda: 2.073 0.001000
Undoing: newLoss 8.005615677599836, oldLoss 8.00241945441744, deltaLossBound -7.10410151020987E-7
increaseLambda: 2.078 0.002000
Undoing contribution: was 0.008173303025349903 now 0.008168662688063037
169: time = 2.078000 loss = 7.981061
'X09 lambda = -0.1950
alpha = 0.045451 lossBound = -0.000001 W1 = 0.023525 N1 = 0.021725 deltaLoss = -0.000005
Updating 0 features
increaseLambda: 2.077 0.001000
Undoing contribution: was 3.8104165450792365E-4 now 3.8056216290061556E-4
455: time = 2.077000 loss = 6.635901
'X18__rev lambda = 0.1198
Search: 2.082 0.004000
alpha = -0.015342 lossBound = -0.000000 W1 = 0.946782 N1 = 0.948581 deltaLoss = -0.000000
increaseLambda: 2.074 0.001000
NewtonStep: 2.073 0.006000
Updating 0 features
NewtonStep: 2.078 0.001000
increaseLambda: 2.083 0.001000
291: time = 2.083000 loss = 8.672470
'X12__rev lambda = 0.0482
alpha = 0.048194 lossBound = -0.000001 W1 = 0.757498 N1 = 0.760009 deltaLoss = -0.000017
increaseLambda: 1.93 0.004000
38: time = 1.930000 loss = 6.165963
'X12 lambda = -2.8214
alpha = -2.821403 lossBound = -0.001380 W1 = 0.004945 N1 = 0.001204 deltaLoss = -0.007931
Updating 0 features
NewtonStep: 2.074 0.005000
increaseLambda: 2.075 0.002000
Undoing contribution: was 0.007741834954292648 now 0.007732609311944805
156: time = 2.075000 loss = 7.766466
'X03 lambda = -0.1355
alpha = 0.044529 lossBound = -0.000002 W1 = 0.036434 N1 = 0.033695 deltaLoss = -0.000009
Updating 0 features
increaseLambda: 2.079 0.001000
456: time = 2.079000 loss = 6.635900
'X18__rev lambda = 2.7986
Reducing newton stepsize from -0.028696797948627704 to -0.01148703718777298
NewtonStep: 2.084 0.001000
alpha = 0.018675 lossBound = -0.000000 W1 = 0.939270 N1 = 0.941069 deltaLoss = -0.000001
Updating 0 features
Updating 0 features
increaseLambda: 2.075 0.001000
138: time = 2.075000 loss = 7.381010
'X08 lambda = -1.8392
NewtonStep: 2.082 0.006000
alpha = -0.126701 lossBound = -0.000007 W1 = 0.025092 N1 = 0.022822 deltaLoss = -0.000038
Updating 5 features
NewtonStep: 2.081 0.002000
NewtonStep: 1.935 0.034000
increaseLambda: 2.086 0.002000
Undoing contribution: was 1.995088343596648E-4 now 1.9368395712666872E-4
292: time = 2.086000 loss = 8.672464
'X12__rev lambda = 0.0000
alpha = -0.011487 lossBound = -0.000001 W1 = 0.583040 N1 = 0.586693 deltaLoss = -0.000006
Search: 2.078 0.004000
Updating 0 features
Updating 0 features
Updating 3 features
increaseLambda: 2.084 0.002000
Undoing contribution: was 0.21470869694810577 now 0.21469665984383599
NewtonStep: 2.084 0.006000
166: time = 2.084000 loss = 7.351843
'X15__rev lambda = -0.4477
alpha = 0.090474 lossBound = -0.000002 W1 = 0.020155 N1 = 0.018342 deltaLoss = -0.000012
NewtonStep: 2.087 0.001000
increaseLambda: 2.082 0.001000
Undoing contribution: was 3.8056216290061556E-4 now 3.7968936890442833E-4
457: time = 2.082000 loss = 6.635899
'X18__rev lambda = 0.0991
alpha = -0.020736 lossBound = -0.000000 W1 = 0.946782 N1 = 0.948581 deltaLoss = -0.000001
increaseLambda: 2.079 0.001000
163: time = 2.079000 loss = 8.002414
'X01.1 lambda = -0.0823
alpha = -0.082299 lossBound = -0.000001 W1 = 0.013560 N1 = 0.011766 deltaLoss = -0.000005
NewtonStep: 1.901 0.035000
Updating 0 features
NewtonStep: 2.083 0.001000
increaseLambda: 2.088 0.001000
Undoing: newLoss 8.673796908067413, oldLoss 8.672464106241836, deltaLossBound -2.9731648907275133E-7
increaseLambda: 2.085 0.001000
170: time = 2.085000 loss = 7.981057
'X09 lambda = -1.0533
alpha = -0.040509 lossBound = -0.000001 W1 = 0.029953 N1 = 0.027906 deltaLoss = -0.000005
Updating 4 features
NewtonStep: 1.941 0.035000
increaseLambda: 2.089 0.001000
increaseLambda: 2.084 0.001000
458: time = 2.084000 loss = 6.635898
Updating 0 features
'X18__rev lambda = 2.8172
alpha = 0.018653 lossBound = -0.000000 W1 = 0.939270 N1 = 0.941069 deltaLoss = -0.000001
increaseLambda: 1.938 0.003000
33: time = 1.939000 loss = 6.231630
'X18__rev lambda = -0.4005
alpha = -0.400548 lossBound = -0.004628 W1 = 0.054865 N1 = 0.038185 deltaLoss = -0.007036
Reducing newton stepsize from 0.22052758843377496 to 0.10712767781389163
NewtonStep: 2.08 0.005000
Updating 0 features
Loss was 8.84074431110993, now 8.840742957826563, delta -0.000001
Updating 0 features
parallelUpdate: 2.088 0.033000
Updating 5 features
Updating 7 features
NewtonStep: 1.946 0.034000
NewtonStep: 2.081 0.006000
NewtonStep: 2.085 0.001000
NewtonStep: 1.951 0.039000
increaseLambda: 2.081 0.001000
Undoing contribution: was 0.041824527355006844 now 0.04175629560462733
139: time = 2.081000 loss = 7.380942
'X08 lambda = 0.0000
alpha = 0.107128 lossBound = -0.000022 W1 = 0.016482 N1 = 0.014745 deltaLoss = -0.000068
increaseLambda: 1.905 0.004000
37: time = 1.905000 loss = 6.159813
'X12 lambda = -2.5311
alpha = -2.531053 lossBound = -0.001710 W1 = 0.005312 N1 = 0.001171 deltaLoss = -0.008305
Updating 0 features
increaseLambda: 2.087 0.002000
Undoing contribution: was 3.7968936890442833E-4 now 3.7882278012857867E-4
459: time = 2.087000 loss = 6.635897
'X18__rev lambda = 0.0784
alpha = -0.020658 lossBound = -0.000000 W1 = 0.946782 N1 = 0.948581 deltaLoss = -0.000001
increaseLambda: 2.083 0.002000
157: time = 2.083000 loss = 7.766441
'X03 lambda = -0.8472
alpha = -0.060450 lossBound = -0.000006 W1 = 0.060142 N1 = 0.056738 deltaLoss = -0.000026
NewtonStep: 2.084 0.005000
Updating 1 features
Updating 0 features
NewtonStep: 2.088 0.001000
NewtonStep: 2.09 0.006000
increaseLambda: 2.085 0.001000
Undoing contribution: was 0.020529692290713657 now 0.020524163686600476
164: time = 2.085000 loss = 8.002408
'X01.1 lambda = -0.1514
alpha = 0.094146 lossBound = -0.000001 W1 = 0.009073 N1 = 0.007274 deltaLoss = -0.000006
Updating 4 features
increaseLambda: 1.945 0.004000
33: time = 1.945000 loss = 6.201536
'X08__rev lambda = -1.5673
increaseLambda: 1.949 0.003000
31: time = 1.949000 loss = 6.232756
alpha = -1.567322 lossBound = -0.003099 W1 = 0.019892 N1 = 0.011364 deltaLoss = -0.013812
'X09 lambda = -0.8565
alpha = -0.856473 lossBound = -0.011063 W1 = 0.028050 N1 = 0.010210 deltaLoss = -0.016945
Updating 1 features
NewtonStep: 1.956 0.037000
Search: 2.094 0.005000
NewtonStep: 2.091 0.006000
Updating 0 features
increaseLambda: 2.089 0.001000
460: time = 2.089000 loss = 6.635896
'X18__rev lambda = 2.8358
alpha = 0.018585 lossBound = -0.000000 W1 = 0.939270 N1 = 0.941069 deltaLoss = -0.000001
NewtonStep: 2.092 0.004000
increaseLambda: 1.955 0.004000
33: time = 1.955000 loss = 6.220889
'X18__rev lambda = -0.3222
alpha = -0.322208 lossBound = -0.003760 W1 = 0.157070 N1 = 0.133472 deltaLoss = -0.008004
increaseLambda: 2.092 0.002000
167: time = 2.092000 loss = 7.351830
Updating 1 features
'X15__rev lambda = -0.8245
alpha = -0.086346 lossBound = -0.000002 W1 = 0.022961 N1 = 0.021088 deltaLoss = -0.000012
increaseLambda: 2.095 0.001000
293: time = 2.095000 loss = 8.672456
'X12__rev lambda = 0.0605
alpha = 0.060519 lossBound = -0.000000 W1 = 0.789549 N1 = 0.791532 deltaLoss = -0.000008
Updating 1 features
NewtonStep: 2.09 0.001000
increaseLambda: 2.094 0.002000
Undoing: newLoss 8.842552774681046, oldLoss 8.840742957826563, deltaLossBound -2.364908071762871E-6
NewtonStep: 2.086 0.005000
increaseLambda: 2.093 0.002000
Undoing contribution: was 0.008168662688063037 now 0.008164191622291199
171: time = 2.093000 loss = 7.981052
'X09 lambda = -0.1504
alpha = 0.044595 lossBound = -0.000001 W1 = 0.023525 N1 = 0.021725 deltaLoss = -0.000004
Updating 0 features
NewtonStep: 2.096 0.001000
increaseLambda: 2.092 0.002000
Undoing contribution: was 3.7882278012857867E-4 now 3.7796231423093345E-4
461: time = 2.092000 loss = 6.635896
'X18__rev lambda = 0.0578
alpha = -0.020582 lossBound = -0.000000 W1 = 0.946782 N1 = 0.948581 deltaLoss = -0.000001
increaseLambda: 2.087 0.001000
140: time = 2.087000 loss = 7.380855
'X08__rev lambda = -4.4261
alpha = -0.327656 lossBound = -0.000007 W1 = 0.020619 N1 = 0.018810 deltaLoss = -0.000087
increaseLambda: 2.095 0.001000
Updating 0 features
increaseLambda: 2.097 0.001000
294: time = 2.097000 loss = 8.672449
'X12__rev lambda = -0.3567
alpha = -0.019057 lossBound = -0.000003 W1 = 0.110445 N1 = 0.104372 deltaLoss = -0.000007
NewtonStep: 2.093 0.001000
increaseLambda: 1.96 0.004000
35: time = 1.973000 loss = 6.194561
'X18__rev lambda = -0.2953
alpha = -0.295331 lossBound = -0.002511 W1 = 0.152884 N1 = 0.133472 deltaLoss = -0.005829
Updating 0 features
Updating 0 features
NewtonStep: 2.103 0.018000
Updating 0 features
NewtonStep: 2.102 0.019000
NewtonStep: 2.112 0.015000
increaseLambda: 2.107 0.014000
462: time = 2.107000 loss = 6.635895
'X18__rev lambda = 2.8543
alpha = 0.018517 lossBound = -0.000000 W1 = 0.939270 N1 = 0.941069 deltaLoss = -0.000001
Updating 3 features
increaseLambda: 2.104 0.001000
165: time = 2.104000 loss = 8.002403
'X01.1 lambda = -0.1579
alpha = -0.075635 lossBound = -0.000001 W1 = 0.013566 N1 = 0.011766 deltaLoss = -0.000005
Updating 0 features
NewtonStep: 1.972 0.037000
increaseLambda: 2.104 0.002000
Undoing contribution: was 0.007732609311944805 now 0.007709105847165942
158: time = 2.104000 loss = 7.766417
'X03 lambda = -0.0640
increaseLambda: 2.113 0.001000
alpha = 0.071423 lossBound = -0.000006 W1 = 0.036439 N1 = 0.033695 deltaLoss = -0.000024
Undoing contribution: was 4.7254297043482105E-4 now 4.6622212204967703E-4
295: time = 2.113000 loss = 8.672443
'X12__rev lambda = 0.3516
alpha = -0.024562 lossBound = -0.000001 W1 = 0.593731 N1 = 0.597658 deltaLoss = -0.000006
NewtonStep: 2.108 0.001000
Search: 2.111 0.016000
Updating 0 features
Updating 0 features
Updating 0 features
NewtonStep: 2.114 0.001000
NewtonStep: 2.111 0.019000
Updating 1 features
increaseLambda: 2.109 0.001000
Undoing contribution: was 3.7796231423093345E-4 now 3.7710793488055443E-4
NewtonStep: 2.111 0.018000
463: time = 2.110000 loss = 6.635894
'X18__rev lambda = 0.0373
alpha = -0.020505 lossBound = -0.000000 W1 = 0.946782 N1 = 0.948581 deltaLoss = -0.000001
increaseLambda: 2.113 0.002000
151: time = 2.113000 loss = 8.840736
'X02__rev lambda = 0.0267
alpha = 0.026729 lossBound = -0.000002 W1 = 0.120843 N1 = 0.126026 deltaLoss = -0.000007
NewtonStep: 2.105 0.018000
Updating 4 features
Updating 0 features
increaseLambda: 2.115 0.001000
Undoing contribution: was 0.004018617917761328NewtonStep: 1.881 0.038000
 now 0.004013716724649522
296: time = 2.115000 loss = 8.672438
'X12__rev lambda = -2.0940
alpha = 0.016023 lossBound = -0.000002 W1 = 0.104503 N1 = 0.098488 deltaLoss = -0.000005
NewtonStep: 2.111 0.001000
increaseLambda: 1.975 0.003000
37: time = 1.975000 loss = 6.163159
'X12 lambda = -2.9339
alpha = -2.933923 lossBound = -0.001171 W1 = 0.005314 N1 = 0.001715 deltaLoss = -0.007810
increaseLambda: 2.113 0.002000
Undoing contribution: was 0.21469665984383599 now 0.21468474735417906
168: time = 2.113000 loss = 7.351818
'X15__rev lambda = -0.3577
alpha = 0.089981 lossBound = -0.000002 W1 = 0.020155 N1 = 0.018342 deltaLoss = -0.000012
increaseLambda: 2.106 0.001000
Undoing contribution: was 0.04011636128785153 now 0.039929106812071145
141: time = 2.106000 loss = 7.380668
'X08__rev lambda = -1.4244
increaseLambda: 2.113 0.002000
172: time = 2.113000 loss = 7.981048
alpha = 0.571555 lossBound = -0.000017 W1 = 0.014112 N1 = 0.012285 deltaLoss = -0.000187
Updating 0 features
'X09 lambda = -0.4137
alpha = -0.039953 lossBound = -0.000001 W1 = 0.029533 N1 = 0.027501 deltaLoss = -0.000004
NewtonStep: 2.116 0.001000
increaseLambda: 2.112 0.001000
464: time = 2.112000 loss = 6.635893
'X18__rev lambda = 2.8728
alpha = 0.018449 lossBound = -0.000000 W1 = 0.939270 N1 = 0.941069 deltaLoss = -0.000001
Updating 0 features
Updating 0 features
NewtonStep: 2.11 0.006000
increaseLambda: 2.118 0.002000
Undoing contribution: was 4.6622212204967703E-4 now 4.633764041963156E-4
297: time = 2.118000 loss = 8.672435
'X12__rev lambda = 0.3352
alpha = -0.016447 lossBound = -0.000000 W1 = 0.593731 N1 = 0.597658 deltaLoss = -0.000003
Updating 4 features
NewtonStep: 2.113 0.001000
NewtonStep: 1.968 0.039000
increaseLambda: 1.884 0.003000
29: time = 1.884000 loss = 6.265471
'X18__rev lambda = 0.3533
alpha = 0.353347 lossBound = -0.009012 W1 = 0.913870 N1 = 0.941069 deltaLoss = -0.010995
Updating 29 features
Updating 0 features
Updating 0 features
NewtonStep: 2.119 0.001000
increaseLambda: 2.111 0.001000
Undoing contribution: was 0.020524163686600476 now 0.020519487684328867
166: time = 2.111000 loss = 8.002399
'X01.1 lambda = -0.0650
alpha = 0.086442 lossBound = -0.000001 W1 = 0.009073 N1 = 0.007274 deltaLoss = -0.000005
Updating 0 features
NewtonStep: 2.11 0.006000
NewtonStep: 2.117 0.004000
increaseLambda: 2.114 0.001000
Undoing contribution: was 3.7710793488055443E-4 now 3.7625960593568535E-4
465: time = 2.114000 loss = 6.635892
'X18__rev lambda = 0.0169
alpha = -0.020429 lossBound = -0.000000 W1 = 0.946782 N1 = 0.948581 deltaLoss = -0.000001
Updating 0 features
increaseLambda: 2.12 0.001000
Undoing contribution: was 0.004013716724649522 now 0.004012085601867791
298: time = 2.120000 loss = 8.672433
'X12__rev lambda = -2.0848
alpha = 0.009223 lossBound = -0.000001 W1 = 0.104501 N1 = 0.098488 deltaLoss = -0.000002
NewtonStep: 2.115 0.001000
increaseLambda: 2.118 0.001000
152: time = 2.118000 loss = 8.840728
'X02__rev lambda = -1.2964
alpha = -0.033232 lossBound = -0.000003 W1 = 0.040509 N1 = 0.036880 deltaLoss = -0.000008
Updating 0 features
increaseLambda: 2.112 0.002000
159: time = 2.112000 loss = 7.766395
'X03 lambda = -0.9037
increaseLambda: 1.971 0.003000
alpha = -0.056484 lossBound = -0.000006 W1 = 0.060141 N1 = 0.056738 deltaLoss = -0.000023
37: time = 1.971000 loss = 6.176063
'X18__rev lambda = -0.2789
alpha = -0.278949 lossBound = -0.002207 W1 = 0.194687 N1 = 0.174717 deltaLoss = -0.005632
NewtonStep: 2.111 0.005000
Updating 0 features
NewtonStep: 2.121 0.001000
Updating 1 features
Updating 0 features
increaseLambda: 2.117 0.002000
466: time = 2.117000 loss = 6.635891
'X18__rev lambda = 2.8911
alpha = 0.018382 lossBound = -0.000000 W1 = 0.939270 N1 = 0.941069 deltaLoss = -0.000001
NewtonStep: 2.119 0.006000
increaseLambda: 2.112 0.001000
142: time = 2.112000 loss = 7.380474
'X08__rev lambda = -4.3785
alpha = -0.483989 lossBound = -0.000015 W1 = 0.020133 N1 = 0.018310 deltaLoss = -0.000194
Updating 0 features
NewtonStep: 2.119 0.006000
increaseLambda: 2.122 0.001000
Undoing: newLoss 8.673766509952829, oldLoss 8.672433218378867, deltaLossBound -3.5384032051414354E-7
NewtonStep: 2.118 0.001000
increaseLambda: 2.12 0.001000
Undoing contribution: was 0.008164191622291199 now 0.008159881435154219
173: time = 2.120000 loss = 7.981044
'X09 lambda = -0.1066
alpha = 0.043767 lossBound = -0.000001 W1 = 0.023525 N1 = 0.021725 deltaLoss = -0.000004
increaseLambda: 2.124 0.002000
increaseLambda: 2.121 0.002000
169: time = 2.121000 loss = 7.351806
'X15__rev lambda = -0.9104
alpha = -0.085877 lossBound = -0.000002 W1 = 0.022961 N1 = 0.021088 deltaLoss = -0.000012
Updating 0 features
Newton: returning 0.16172091499563782 
Updating 4 features
increaseLambda: 2.119 0.001000
Undoing contribution: was 0.10469480332847787 now 0.10469431961612415
467: time = 2.119000 loss = 6.635891
'X18__rev lambda = 0.1020
alpha = -0.006174 lossBound = -0.000000 W1 = 0.768595 N1 = 0.773159 deltaLoss = -0.000000
NewtonStep: 2.116 0.005000
Updating 0 features
Updating 0 features
NewtonStep: 2.123 0.005000
NewtonStep: 2.12 0.001000
increaseLambda: 2.117 0.001000
167: time = 2.117000 loss = 8.002394
Updating 3 features
'X01.1 lambda = -0.2303
alpha = -0.072408 lossBound = -0.000001 W1 = 0.013566 N1 = 0.011766 deltaLoss = -0.000005
increaseLambda: 2.124 0.001000
Undoing contribution: was 0.001539758300077527 now 0.0015336884259666349
153: time = 2.124000 loss = 8.840721
'X02__rev lambda = -0.5420
alpha = 0.032808 lossBound = -0.000003 W1 = 0.028528 N1 = 0.025281 deltaLoss = -0.000006
Reducing newton stepsize from -1.2963763832732647 to -0.17999067156738147
NewtonStep: 1.973 0.043000
Updating 0 features
increaseLambda: 2.121 0.001000
468: time = 2.121000 loss = 6.635890
'X18__rev lambda = 0.9192
alpha = 0.004900 lossBound = -0.000000 W1 = 0.744369 N1 = 0.749152 deltaLoss = -0.000000
NewtonStep: 2.117 0.005000
Updating 1 features
Updating 0 features
Reducing newton stepsize from 0.06615482303472336 to 0.06402679621433839
NewtonStep: 2.118 0.006000
Reducing newton stepsize from -0.01792406945664247 to -0.016875807593215216
NewtonStep: 2.122 0.001000
increaseLambda: 2.118 0.001000
Undoing contribution: was 0.039929106812071145 now 0.03976402339577153
143: time = 2.118000 loss = 7.380309
'X08__rev lambda = -0.8906
alpha = 0.533789 lossBound = -0.000015 W1 = 0.014109 N1 = 0.012285 deltaLoss = -0.000165
Search: 2.128 0.004000
Updating 0 features
increaseLambda: 2.12 0.002000
Undoing contribution: was 0.007709105847165942increaseLambda: 2.124 0.002000
Undoing contribution: was 3.7625960593568535E-4 now 0.007688874949116686
 now 3.7560734811193313E-4
469: time = 2.124000 loss = 6.635890
160: time = 2.120000 loss = 7.766374
'X18__rev lambda = 0.0000
'X03 lambda = 0.0000
alpha = -0.016876 lossBound = -0.000000 W1 = 0.946786 N1 = 0.948581 deltaLoss = -0.000001
alpha = 0.064027 lossBound = -0.000005 W1 = 0.036417 N1 = 0.033695 deltaLoss = -0.000020
NewtonStep: 2.126 0.006000
Updating 0 features
increaseLambda: 2.129 0.001000
299: time = 2.129000 loss = 8.672424
'X12__rev lambda = 0.0654
alpha = 0.065409 lossBound = -0.000000 W1 = 0.784125 N1 = 0.786142 deltaLoss = -0.000009
Updating 66 features
Updating 0 features
NewtonStep: 2.125 0.001000
Updating 0 features
increaseLambda: 1.977 0.004000
Undoing: newLoss 6.164560744966832, oldLoss 6.16596296205779, deltaLossBound -0.001670162692687687
NewtonStep: 2.127 0.006000
NewtonStep: 2.128 0.004000
Updating 0 features
increaseLambda: 2.128 0.002000
174: time = 2.128000 loss = 7.981039
'X09 lambda = -0.4530
Reducing newton stepsize from 0.08281912805670315 to 0.06498162523507776
alpha = -0.039280 lossBound = -0.000001 W1 = 0.029533 N1 = 0.027501 deltaLoss = -0.000004
NewtonStep: 2.123 0.006000
increaseLambda: 2.126 0.001000
470: time = 2.126000 loss = 6.635889
'X18__rev lambda = 2.9085
alpha = 0.017403 lossBound = -0.000000 W1 = 0.939270 N1 = 0.941069 deltaLoss = -0.000001
increaseLambda: 2.129 0.001000
Updating 6 features
154: time = 2.129000 loss = 8.840715
'X02__rev lambda = -1.3245
alpha = -0.028152 lossBound = -0.000002 W1 = 0.040508 N1 = 0.036880 deltaLoss = -0.000006
increaseLambda: 2.129 0.002000
Undoing contribution: was 0.21468474735417906 now 0.21467295807510875
170: time = 2.129000 loss = 7.351794
Updating 0 features
'X15__rev lambda = -0.2682
alpha = 0.089491 lossBound = -0.000002 W1 = 0.020155 N1 = 0.018342 deltaLoss = -0.000012
NewtonStep: 1.981 0.042000
Updating 0 features
increaseLambda: 2.124 0.001000
Undoing contribution: was 0.020519487684328867 now 0.020515374000894086
168: time = 2.124000 loss = 8.002390
'X01.1 lambda = 0.0000
alpha = 0.064982 lossBound = -0.000001 W1 = 0.009050 N1 = 0.007274 deltaLoss = -0.000004
Updating 5 features
NewtonStep: 2.127 0.001000
NewtonStep: 2.122 0.004000
Loss was 6.265470528859162, now 6.2354450018522805, delta -0.030026
parallelUpdate: 1.898 0.014000
Updating 2 features
NewtonStep: 1.988 0.039000
NewtonStep: 1.947 0.042000
increaseLambda: 2.123 0.001000
144: time = 2.123000 loss = 7.380129
'X08__rev lambda = -4.8437
alpha = -0.465226 lossBound = -0.000014 W1 = 0.020132 N1 = 0.018310 deltaLoss = -0.000180
increaseLambda: 2.129 0.002000
Undoing contribution: was 0.10469431961612415 now 0.10469385399055404
471: time = 2.129000 loss = 6.635889
'X18__rev lambda = 0.0959
alpha = -0.006057 lossBound = -0.000000 W1 = 0.768596 N1 = 0.773159 deltaLoss = -0.000000
increaseLambda: 1.981 0.004000
Updating 0 features
NewtonStep: 2.129 0.000000
Updating 1 features
NewtonStep: 2.126 0.006000
increaseLambda: 1.991 0.003000
32: time = 1.991000 loss = 6.203514
'X12__rev lambda = 0.5968
alpha = 0.596755 lossBound = -0.007510 W1 = 0.436203 N1 = 0.478692 deltaLoss = -0.029243
Updating 0 features
NewtonStep: 2.134 0.005000
increaseLambda: 2.131 0.002000
472: time = 2.131000 loss = 6.635888
Updating 1 features
'X18__rev lambda = 0.9241
increaseLambda: 1.985 0.004000
alpha = 0.004896 lossBound = -0.000000 W1 = 0.744369 N1 = 0.749152 deltaLoss = -0.000000
34: time = 1.985000 loss = 6.214029
'X12__rev lambda = 0.4749
alpha = 0.474860 lossBound = -0.004254 W1 = 0.510494 N1 = 0.543114 deltaLoss = -0.017601
Updating 5 features
Updating 0 features
NewtonStep: 2.133 0.005000
increaseLambda: 2.128 0.002000
161: time = 2.128000 loss = 7.766356
'X03 lambda = -0.9544
alpha = -0.050694 lossBound = -0.000004 W1 = 0.060140 N1 = 0.056738 deltaLoss = -0.000018
NewtonStep: 1.989 0.044000
NewtonStep: 2.132 0.001000
Updating 0 features
increaseLambda: 2.135 0.001000
Undoing contribution: was 0.0015336884259666349 now 0.0015281522109690869
155: time = 2.135000 loss = 8.840710
increaseLambda: 1.951 0.004000
'X02__rev lambda = -0.5107
38: time = 1.951000 loss = 6.156099
alpha = 0.031297 lossBound = -0.000002 W1 = 0.028528 N1 = 0.025281 deltaLoss = -0.000006
'X02 lambda = -0.8519
alpha = -0.851871 lossBound = -0.001531 W1 = 0.010431 N1 = 0.005564 deltaLoss = -0.003714
NewtonStep: 2.129 0.005000
Updating 0 features
Updating 0 features
increaseLambda: 2.135 0.002000
Undoing contribution: was 0.008159881435154219 now 0.008155712157772214
175: time = 2.135000 loss = 7.981035
'X09 lambda = -0.0636
alpha = 0.043029 lossBound = -0.000001 W1 = 0.023525 N1 = 0.021725 deltaLoss = -0.000004
NewtonStep: 2.128 0.005000
Reducing newton stepsize from -0.14030912620862543 to -0.09476171373373403
NewtonStep: 2.135 0.006000
increaseLambda: 2.133 0.001000
Undoing contribution: was 0.10469385399055404 now 0.10469352004969153
473: time = 2.133000 loss = 6.635888
'X18__rev lambda = 0.0908
alpha = -0.005128 lossBound = -0.000000 W1 = 0.768596 N1 = 0.773159 deltaLoss = -0.000000
Search: 1.985 0.004000
increaseLambda: 2.13 0.001000
169: time = 2.130000 loss = 8.002387
'X01.1 lambda = -0.2850
alpha = -0.054638 lossBound = -0.000000 W1 = 0.013565 N1 = 0.011766 deltaLoss = -0.000003
Updating 0 features
NewtonStep: 2.134 0.001000
Updating 2 features
increaseLambda: 2.129 0.001000
Undoing contribution: was 0.03976402339577153 now 0.039609688287887655
145: time = 2.129000 loss = 7.379974
'X08__rev lambda = -0.3764
alpha = 0.514238 lossBound = -0.000014 W1 = 0.014107 N1 = 0.012285 deltaLoss = -0.000154
Updating 4 features
Reducing newton stepsize from -1.088905505433958 to -0.17206852931038774
NewtonStep: 1.999 0.024000
increaseLambda: 2.137 0.002000
Undoing contribution: was 9.702348127723479E-5 now 8.791669699056268E-5
171: time = 2.137000 loss = 7.351785
'X15__rev lambda = 0.0000
alpha = -0.094762 lossBound = -0.000002 W1 = 0.005813 N1 = 0.007563 deltaLoss = -0.000009
NewtonStep: 2.002 0.029000
increaseLambda: 2.135 0.001000
474: time = 2.135000 loss = 6.635888
'X18__rev lambda = 0.9290
alpha = 0.004871 lossBound = -0.000000 W1 = 0.744369 N1 = 0.749152 deltaLoss = -0.000000
increaseLambda: 1.993 0.004000
34: time = 1.993000 loss = 6.197812
'X01.1 lambda = -0.9920
alpha = -0.991991 lossBound = -0.002274 W1 = 0.005155 N1 = 0.000662 deltaLoss = -0.003724
Updating 0 features
Updating 0 features
NewtonStep: 2.139 0.004000
NewtonStep: 2.136 0.001000
Updating 4 features
increaseLambda: 1.998 0.013000
Undoing contribution: was 0.10879884406262152 now 0.10475744109342222
39: time = 1.998000 loss = 6.161922
'X18__rev lambda = -0.0038
alpha = -0.183777 lossBound = -0.001670 W1 = 0.784534 N1 = 0.768762 deltaLoss = -0.004041
increaseLambda: 2.01 0.011000
Undoing: newLoss 6.161938182496845, oldLoss 6.163158708705898, deltaLossBound -0.0013874201096659023
increaseLambda: 2.149 0.010000
156: time = 2.149000 loss = 8.840705
'X02__rev lambda = -1.3513
alpha = -0.026808 lossBound = -0.000002 W1 = 0.040508 N1 = 0.036880 deltaLoss = -0.000005
Updating 0 features
increaseLambda: 2.146 0.010000
Undoing contribution: was 0.10469352004969153 now 0.1046931892212389
NewtonStep: 2.012 0.057000
475: time = 2.146000 loss = 6.635887
'X18__rev lambda = 0.0857
alpha = -0.005103 lossBound = -0.000000 W1 = 0.768596 N1 = 0.773159 deltaLoss = -0.000000
Updating 0 features
NewtonStep: 2.142 0.014000
Updating 0 features
Updating 0 features
NewtonStep: 2.149 0.014000
NewtonStep: 2.147 0.001000
increaseLambda: 2.014 0.012000
36: time = 2.014000 loss = 6.190658
'X01.1 lambda = -0.9146
alpha = -0.914602 lossBound = -0.002690 W1 = 0.005590 N1 = 0.000662 deltaLoss = -0.003904
Reducing stepsize from 0.0863423708695226 to 0.03223557969955148
Newton: returning 0.03223557969955148 
Updating 1 features
Updating 0 features
NewtonStep: 2.144 0.014000
NewtonStep: 2.143 0.014000
increaseLambda: 2.144 0.002000
Undoing contribution: was 0.13775640346029674 now 0.13774860791390522
162: time = 2.144000 loss = 7.766348
'X03 lambda = -1.7517
alpha = 0.073260 lossBound = -0.000002 W1 = 0.010756 N1 = 0.008955 deltaLoss = -0.000008
increaseLambda: 2.148 0.001000
476: time = 2.148000 loss = 6.635887
'X18__rev lambda = 1.9096
alpha = 0.004915 lossBound = -0.000000 W1 = 0.749652 N1 = 0.754385 deltaLoss = -0.000000
increaseLambda: 2.15 0.001000
176: time = 2.150000 loss = 7.981031
'X09 lambda = -1.1630
alpha = -0.038663 lossBound = -0.000001 W1 = 0.029448 N1 = 0.027419 deltaLoss = -0.000004
increaseLambda: 2.013 0.003000
increaseLambda: 2.146 0.002000
Undoing contribution: was 2.2094694697173345E-4 now 2.178919279233299E-4
170: time = 2.146000 loss = 8.002384
'X01.1 lambda = -0.3268
alpha = 0.050459 lossBound = -0.000000 W1 = 0.021458 N1 = 0.019659 deltaLoss = -0.000003
Updating 0 features
increaseLambda: 2.144 0.001000
146: time = 2.144000 loss = 7.379807
'X08__rev lambda = -5.2920
alpha = -0.448349 lossBound = -0.000013 W1 = 0.020130 N1 = 0.018310 deltaLoss = -0.000167
Updating 1 features
Reducing newton stepsize from -0.2589899196957926 to -0.1462191363384241
NewtonStep: 2.151 0.014000
NewtonStep: 2.149 0.001000
Updating 0 features
increaseLambda: 2.016 0.004000
34: time = 2.016000 loss = 6.208831
'X08__rev lambda = -1.4671
alpha = -1.467107 lossBound = -0.002874 W1 = 0.018698 N1 = 0.010629 deltaLoss = -0.012058
Updating 4 features
increaseLambda: 2.152 0.001000
Undoing contribution: was 0.004443923354399477 now 0.004349116624359556
172: time = 2.152000 loss = 7.351691
NewtonStep: 2.153 0.004000
X15: lambda = 0.0000 min = 8.9812 max = 137.0391
alpha = -0.146219 lossBound = -0.000002 W1 = 0.648781 N1 = 0.649389 deltaLoss = -0.000095
increaseLambda: 2.151 0.002000
Undoing contribution: was 0.1046931892212389 now 0.1046928585562333
477: time = 2.151000 loss = 6.635887
NewtonStep: 2.006 0.035000
'X18__rev lambda = 0.0806
alpha = -0.005102 lossBound = -0.000000 W1 = 0.768596 N1 = 0.773159 deltaLoss = -0.000000
Updating 0 features
increaseLambda: 2.154 0.001000
Undoing contribution: was 0.0015281522109690869 now 0.0015231228538516504
157: time = 2.154000 loss = 8.840699
'X02__rev lambda = -0.4809
alpha = 0.029796 lossBound = -0.000002 W1 = 0.028527 N1 = 0.025281 deltaLoss = -0.000005
NewtonStep: 2.152 0.001000
Search: 2.016 0.003000
increaseLambda: 2.153 0.001000
478: time = 2.153000 loss = 6.635886
'X18__rev lambda = 1.9145
alpha = 0.004900 lossBound = -0.000000 W1 = 0.749652 N1 = 0.754385 deltaLoss = -0.000000
Updating 0 features
Updating 0 features
Updating 0 features
Reducing newton stepsize from 0.49550257525448527 to 0.37641129979466803
NewtonStep: 2.149 0.005000
Updating 1 features
NewtonStep: 2.151 0.005000
Updating 0 features
NewtonStep: 2.154 0.001000
NewtonStep: 2.156 0.006000
NewtonStep: 2.15 0.006000
increaseLambda: 2.01 0.004000
38: time = 2.010000 loss = 6.172280
'X01.1 lambda = -0.9729
alpha = -0.972934 lossBound = -0.002381 W1 = 0.005270 N1 = 0.000662 deltaLoss = -0.003783
increaseLambda: 2.15 0.001000
Undoing contribution: was 0.039609688287887655 now 0.039471880928074375
147: time = 2.150000 loss = 7.379669
'X08__rev lambda = 0.0000
alpha = 0.376411 lossBound = -0.000013 W1 = 0.013953 N1 = 0.012285 deltaLoss = -0.000138
increaseLambda: 2.152 0.001000
171: time = 2.152000 loss = 8.002381
'X01.1 lambda = -0.3430
alpha = -0.058047 lossBound = -0.000000 W1 = 0.013565 N1 = 0.011766 deltaLoss = -0.000003
increaseLambda: 2.155 0.001000
Undoing contribution: was 0.1046928585562333 now 0.10469252983344031
479: time = 2.155000 loss = 6.635886
'X18__rev lambda = 0.0755
alpha = -0.005087 lossBound = -0.000000 W1 = 0.768596 N1 = 0.773159 deltaLoss = -0.000000
increaseLambda: 2.019 0.003000
Undoing contribution: was 0.10814267958708305 now 0.10477450716755103
38: time = 2.019000 loss = 6.159791
Updating 18 features
'X18__rev lambda = 0.0048
alpha = -0.167313 lossBound = -0.001387 W1 = 0.782509 N1 = 0.768762 deltaLoss = -0.003368
increaseLambda: 2.158 0.002000
Undoing contribution: was 0.008155712157772214 now 0.008151678121286025
177: time = 2.158000 loss = 7.981027
'X09 lambda = -0.0213
Updating 0 features
alpha = 0.042310 lossBound = -0.000001 W1 = 0.023525 N1 = 0.021725 deltaLoss = -0.000004
increaseLambda: 2.152 0.002000
Undoing: newLoss 7.768958812205411, oldLoss 7.766348354127429, deltaLossBound -2.048832312563852E-6
NewtonStep: 2.159 0.005000
Updating 1 features
NewtonStep: 2.159 0.007000
increaseLambda: 2.16 0.001000
158: time = 2.160000 loss = 8.840695
'X02__rev lambda = -1.3769
alpha = -0.025530 lossBound = -0.000002 W1 = 0.040507 N1 = 0.036880 deltaLoss = -0.000005
increaseLambda: 2.153 0.001000
increaseLambda: 2.16 0.001000
173: time = 2.160000 loss = 7.351645
'X15__rev lambda = -1.0744
alpha = -0.163987 lossBound = -0.000007 W1 = 0.022968 N1 = 0.021088 deltaLoss = -0.000045
Updating 0 features
NewtonStep: 2.154 0.004000
Updating 0 features
NewtonStep: 2.157 0.005000
increaseLambda: 2.156 0.002000
148: time = 2.156000 loss = 7.379620
'X08 lambda = -0.5722
alpha = -0.143794 lossBound = -0.000009 W1 = 0.025311 N1 = 0.023035 deltaLoss = -0.000049
Updating 0 features
Updating 0 features
Newton: returning 0.20943336433890122 
Updating 1 features
NewtonStep: 2.163 0.005000
NewtonStep: 2.164 0.004000
increaseLambda: 2.159 0.002000
Undoing contribution: was 2.178919279233299E-4 now 2.1512832451854258E-4
172: time = 2.159000 loss = 8.002379
Updating 8 features
'X01.1 lambda = -0.2788
NewtonStep: 1.933 0.035000
alpha = 0.048002 lossBound = -0.000000 W1 = 0.021458 N1 = 0.019659 deltaLoss = -0.000003
Search: 2.158 0.005000
Updating 4 features
increaseLambda: 2.166 0.002000
Undoing contribution: was 0.0015231228538516504 now 0.0015185528092084908
159: time = 2.166000 loss = 8.840690
'X02__rev lambda = -0.4526
alpha = 0.028373 lossBound = -0.000002 W1 = 0.028527 N1 = 0.025281 deltaLoss = -0.000005
NewtonStep: 2.017 0.032000
increaseLambda: 2.165 0.002000
178: time = 2.165000 loss = 7.981024
'X09 lambda = -0.9456
alpha = -0.076556 lossBound = -0.000001 W1 = 0.003880 N1 = 0.002080 deltaLoss = -0.000003
increaseLambda: 2.159 0.001000
163: time = 2.159000 loss = 7.766341
'X03 lambda = -0.0990
alpha = -0.098984 lossBound = -0.000002 W1 = 0.006659 N1 = 0.004883 deltaLoss = -0.000007
Updating 6 features
increaseLambda: 1.935 0.002000
31: time = 1.935000 loss = 6.230539
X02*X15: lambda = -0.4854 min = 96.2000 max = 2,438.0885
alpha = -0.485412 lossBound = -0.000319 W1 = 0.434722 N1 = 0.426043 deltaLoss = -0.004906
Updating 1 features
NewtonStep: 2.025 0.034000
NewtonStep: 2.167 0.007000
Updating 0 features
increaseLambda: 2.019 0.002000
35: time = 2.019000 loss = 6.208370
'X09 lambda = -1.0381
alpha = -1.038149 lossBound = -0.002993 W1 = 0.008053 N1 = 0.002142 deltaLoss = -0.005659
NewtonStep: 2.16 0.004000
Loss was 8.67242416312491, now 8.672417502269832, delta -0.000007
parallelUpdate: 2.171 0.042000
Updating 1 features
Updating 0 features
increaseLambda: 2.161 0.001000
Undoing contribution: was 0.04547872079077847 now 0.045382558582749144
149: time = 2.161000 loss = 7.379524
'X08 lambda = -0.0680
alpha = 0.229425 lossBound = -0.000024 W1 = 0.017030 N1 = 0.014817 deltaLoss = -0.000096
increaseLambda: 2.168 0.001000
Undoing contribution: was 0.21467295807510875 now 0.21466062007854655
174: time = 2.169000 loss = 7.351633
Updating 62 features
'X15__rev lambda = -0.1764
alpha = 0.091819 lossBound = -0.000002 W1 = 0.020155 N1 = 0.018342 deltaLoss = -0.000012
Updating 1 features
NewtonStep: 2.172 0.001000
NewtonStep: 2.164 0.005000
NewtonStep: 2.17 0.004000
increaseLambda: 2.028 0.003000
33: time = 2.028000 loss = 6.193456
'X09 lambda = -0.9670
alpha = -0.966962 lossBound = -0.005956 W1 = 0.014459 N1 = 0.004423 deltaLoss = -0.010057
increaseLambda: 2.173 0.001000
301: time = 2.173000 loss = 8.672405
'X12__rev lambda = -0.3880
alpha = -0.025439 lossBound = -0.000005 W1 = 0.110448 N1 = 0.104372 deltaLoss = -0.000013
increaseLambda: 2.171 0.001000
Undoing contribution: was 0.0018987056062239943 now 0.0018963550488059538
160: time = 2.171000 loss = 8.840688
'X02__rev lambda = 1.5464
alpha = -0.032160 lossBound = -0.000002 W1 = 0.005071 N1 = 0.007303 deltaLoss = -0.000002
increaseLambda: 2.165 0.001000
173: time = 2.165000 loss = 8.002376
'X01.1 lambda = -0.3983
alpha = -0.055294 lossBound = -0.000000 W1 = 0.013565 N1 = 0.011766 deltaLoss = -0.000003
Updating 1 features
NewtonStep: 2.17 0.005000
Loss was 6.635885856330273, now 6.635884408290719, delta -0.000001
parallelUpdate: 2.169 0.014000
Updating 0 features
Updating 2 features
Updating 1 features
NewtonStep: 2.174 0.001000
Updating 0 features
Reducing newton stepsize from -0.9294028365888081 to -0.17978512880282577
NewtonStep: 1.988 0.037000
increaseLambda: 2.171 0.001000
179: time = 2.172000 loss = 7.981000
X09^2: lambda = 1.7730 min = 0.0000 max = 868.0095
alpha = 0.068421 lossBound = -0.000001 W1 = 0.479960 N1 = 0.480960 deltaLoss = -0.000023
NewtonStep: 2.17 0.001000
Updating 32 features
NewtonStep: 2.166 0.007000
increaseLambda: 2.175 0.001000
Undoing contribution: was 4.633764041963156E-4 now 4.544638977479048E-4
302: time = 2.175000 loss = 8.672396
'X12__rev lambda = 0.3047
alpha = -0.029192 lossBound = -0.000001 W1 = 0.593731 N1 = 0.597658 deltaLoss = -0.000009
increaseLambda: 2.171 0.001000
Undoing contribution: was 0.10469252983344031 now 0.10469164939073046
481: time = 2.171000 loss = 6.635884
'X18__rev lambda = 0.0575
alpha = -0.008337 lossBound = -0.000000 W1 = 0.768595 N1 = 0.773159 deltaLoss = -0.000001
increaseLambda: 2.167 0.001000
Undoing contribution: was 0.13774860791390522 now 0.13773996273800118
164: time = 2.167000 loss = 7.766333
'X03 lambda = -1.6744
alpha = 0.077318 lossBound = -0.000002 W1 = 0.010756 N1 = 0.008955 deltaLoss = -0.000009
Updating 0 features
Updating 0 features
NewtonStep: 2.177 0.002000
NewtonStep: 2.172 0.001000
Updating 1 features
Updating 1 features
NewtonStep: 2.175 0.004000
increaseLambda: 2.178 0.001000
Undoing contribution: was 0.004012085601867791 now 0.004005457304562991
303: time = 2.178000 loss = 8.672389
'X12__rev lambda = -2.0612
alpha = 0.018648 lossBound = -0.000003 W1 = 0.104504 N1 = 0.098488 deltaLoss = -0.000007
Updating 0 features
NewtonStep: 2.175 0.006000
increaseLambda: 1.992 0.004000
Undoing contribution: was 0.10890584240358267 now 0.10776468850557672
39: time = 1.992000 loss = 6.154958
'X18__rev lambda = 0.1199
alpha = -0.059928 lossBound = -0.001119 W1 = 0.782554 N1 = 0.768762 deltaLoss = -0.001141
increaseLambda: 2.173 0.001000
482: time = 2.173000 loss = 6.635883
'X18__rev lambda = 0.1771
NewtonStep: 2.17 0.005000
alpha = 0.003715 lossBound = -0.000000 W1 = 0.429475 N1 = 0.435868 deltaLoss = -0.000000
Updating 2 features
Updating 1 features
NewtonStep: 2.179 0.001000
increaseLambda: 2.177 0.002000
Undoing contribution: was 4.383515206114549E-4 now 4.342402060888514E-4
Updating 0 features
161: time = 2.177000 loss = 8.840684
'X02 lambda = -0.4325
alpha = 0.046774 lossBound = -0.000001 W1 = 0.018772 N1 = 0.016972 deltaLoss = -0.000004
NewtonStep: 2.031 0.038000
NewtonStep: 2.174 0.001000
increaseLambda: 2.172 0.002000
Undoing contribution: was 2.1512832451854258E-4 now 2.12622464302325E-4
174: time = 2.172000 loss = 8.002373
'X01.1 lambda = -0.2331
alpha = 0.045718 lossBound = -0.000000 W1 = 0.021458 N1 = 0.019659 deltaLoss = -0.000003
increaseLambda: 2.18 0.001000
increaseLambda: 2.177 0.002000
175: time = 2.177000 loss = 7.351620
Undoing contribution: was 0.008656470876868737'X15__rev lambda = -1.4488
 now 0.008652439098345253
304: time = 2.180000 loss = 8.672385
alpha = -0.089602 lossBound = -0.000002 W1 = 0.023083 N1 = 0.021208 deltaLoss = -0.000013
X12: lambda = -0.4627 min = 52.0000 max = 3,352.0000
alpha = 0.091623 lossBound = -0.000000 W1 = 0.083724 N1 = 0.082724 deltaLoss = -0.000004
Updating 4 features
NewtonStep: 2.027 0.029000
increaseLambda: 2.184 0.010000
483: time = 2.184000 loss = 6.635883
'X18__rev lambda = -0.9375
alpha = -0.009746 lossBound = -0.000000 W1 = 0.003957 N1 = 0.002158 deltaLoss = -0.000000
Updating 1 features
Updating 0 features
NewtonStep: 2.189 0.009000
NewtonStep: 2.185 0.001000
Updating 0 features
increaseLambda: 2.19 0.001000
Undoing contribution: was 0.004005457304562991 now 0.004003304182450388
305: time = 2.190000 loss = 8.672383
'X12__rev lambda = -2.0506
alpha = 0.010600 lossBound = -0.000001 W1 = 0.104502 N1 = 0.098488 deltaLoss = -0.000002
NewtonStep: 2.182 0.015000
Updating 0 features
increaseLambda: 2.186 0.001000
Undoing contribution: was 0.009463657797626816 now 0.009463226020683727
484: time = 2.186000 loss = 6.635883
'X18__rev lambda = 0.4602
alpha = -0.012707 lossBound = -0.000000 W1 = 0.936392 N1 = 0.938270 deltaLoss = -0.000000
Updating 1 features
NewtonStep: 2.189 0.012000
Updating 0 features
NewtonStep: 2.192 0.002000
NewtonStep: 2.187 0.001000
Newton: returning 0.1568426603013668 
Updating 0 features
increaseLambda: 2.183 0.001000
165: time = 2.183000 loss = 7.766326
'X03 lambda = -0.1787
alpha = -0.079762 lossBound = -0.000002 W1 = 0.006684 N1 = 0.004883 deltaLoss = -0.000006
increaseLambda: 2.191 0.002000
162: time = 2.191000 loss = 8.840681
Updating 3 features
'X02__rev lambda = 0.1285
alpha = 0.011946 lossBound = -0.000001 W1 = 0.120717 N1 = 0.126076 deltaLoss = -0.000002
increaseLambda: 2.04 0.013000
40: time = 2.040000 loss = 6.157629
'X03__rev lambda = -0.6537
alpha = -0.653721 lossBound = -0.001207 W1 = 0.029785 N1 = 0.023183 deltaLoss = -0.004292
Updating 0 features
increaseLambda: 2.193 0.001000
Undoing: newLoss 8.673717720616256, oldLoss 8.672382850258513, deltaLossBound -3.190585060665447E-7
Reducing newton stepsize from -0.8264110624550931 to -0.16768791641052572
NewtonStep: 2.052 0.033000
NewtonStep: 2.185 0.013000
increaseLambda: 2.188 0.001000
485: time = 2.188000 loss = 6.635882
'X18__rev lambda = 1.9253
alpha = 0.005847 lossBound = -0.000000 W1 = 0.749652 N1 = 0.754385 deltaLoss = -0.000000
Updating 1 features
Updating 0 features
increaseLambda: 2.194 0.001000
NewtonStep: 2.191 0.014000
increaseLambda: 2.187 0.002000
Undoing contribution: was 0.028390008599286122 now 0.02838722283120413
175: time = 2.187000 loss = 8.002371
'X01.1__rev lambda = -1.5313
alpha = 0.062632 lossBound = -0.000000 W1 = 0.012122 N1 = 0.010323 deltaLoss = -0.000003
Updating 2 features
NewtonStep: 2.058 0.044000
increaseLambda: 2.055 0.003000
Undoing contribution: was 0.1048439651075409 now 0.10387434479640822
39: time = 2.055000 loss = 6.158821
'X18__rev lambda = 0.1118
alpha = -0.055896 lossBound = -0.000942 W1 = 0.785323 N1 = 0.773159 deltaLoss = -0.000970
increaseLambda: 2.193 0.002000
Undoing contribution: was 0.21466062007854655 now 0.21464781315811218
176: time = 2.193000 loss = 7.351607
'X15__rev lambda = -0.0828
alpha = 0.093551 lossBound = -0.000002 W1 = 0.020155 N1 = 0.018342 deltaLoss = -0.000013
increaseLambda: 2.048 0.017000
35: time = 2.048000 loss = 6.192862
'X18__rev lambda = -0.2681
alpha = -0.268141 lossBound = -0.001886 W1 = 0.193274 N1 = 0.174717 deltaLoss = -0.004950
Updating 0 features
NewtonStep: 2.195 0.004000
Updating 5 features
NewtonStep: 2.058 0.042000
NewtonStep: 2.189 0.001000
Reducing stepsize from 4.378202450528873 to 1.2803862710957108
Reducing stepsize from 1.2803862710957108 to 0.03076071814248425
Newton: returning 0.03076071814248425 
Updating 2 features
increaseLambda: 2.196 0.001000
163: time = 2.196000 loss = 8.840676
'X02__rev lambda = -1.4038
alpha = -0.026968 lossBound = -0.000002 W1 = 0.040508 N1 = 0.036880 deltaLoss = -0.000005
Updating 0 features
increaseLambda: 2.193 0.004000
Undoing contribution: was 0.10469164939073046 now 0.10469132315995029
486: time = 2.194000 loss = 6.635882
'X18__rev lambda = 0.0524
increaseLambda: 2.061 0.003000
alpha = -0.005066 lossBound = -0.000000 W1 = 0.768596 N1 = 0.773159 deltaLoss = -0.000000
37: time = 2.061000 loss = 6.182167
'X08__rev lambda = -6.8028
alpha = -1.055276 lossBound = -0.002429 W1 = 0.019677 N1 = 0.011245 deltaLoss = -0.008491
Search: 2.199 0.005000
NewtonStep: 2.19 0.007000
Updating 0 features
NewtonStep: 2.194 0.000000
Updating 0 features
increaseLambda: 2.2 0.001000
306: time = 2.200000 loss = 8.672375
'X12__rev lambda = 0.0623
alpha = 0.062323 lossBound = -0.000000 W1 = 0.786127 N1 = 0.788134 deltaLoss = -0.000008
increaseLambda: 2.191 0.001000
Undoing contribution: was 0.13773996273800118 now 0.13773441217799312
166: time = 2.191000 loss = 7.766321
'X03 lambda = -1.6126
alpha = 0.061790 lossBound = -0.000002 W1 = 0.010755 N1 = 0.008955 deltaLoss = -0.000006
NewtonStep: 2.192 0.005000
Updating 1 features
increaseLambda: 2.196 0.002000
487: time = 2.196000 loss = 6.635882
'X18__rev lambda = 1.9302
alpha = 0.004869 lossBound = -0.000000 W1 = 0.749652 N1 = 0.754385 deltaLoss = -0.000000
NewtonStep: 2.201 0.001000
Updating 3 features
Updating 5 features
increaseLambda: 2.062 0.004000
35: time = 2.062000 loss = 6.206377
X01.1*X02: lambda = -0.3622 min = -28.6161 max = 485.6820
alpha = -0.362203 lossBound = -0.000147 W1 = 0.453352 N1 = 0.447322 deltaLoss = -0.002455
NewtonStep: 2.051 0.032000
NewtonStep: 2.052 0.042000
Updating 0 features
Updating 1 features
increaseLambda: 2.194 0.002000
176: time = 2.194000 loss = 8.002369
'X01.1 lambda = -0.4451
alpha = -0.046772 lossBound = -0.000000 W1 = 0.013565 N1 = 0.011766 deltaLoss = -0.000002
NewtonStep: 2.2 0.004000
increaseLambda: 2.202 0.001000
307: time = 2.202000 loss = 8.672366
'X12__rev lambda = -0.4084
alpha = -0.020388 lossBound = -0.000003 W1 = 0.110446 N1 = 0.104372 deltaLoss = -0.000008
NewtonStep: 2.199 0.006000
increaseLambda: 2.201 0.001000
Undoing contribution: was 0.0015185528092084908 now 0.001513474775110386
164: time = 2.201000 loss = 8.840671
'X02__rev lambda = -0.4226
alpha = 0.029990 lossBound = -0.000002 W1 = 0.028527 N1 = 0.025281 deltaLoss = -0.000005
Updating 1 features
NewtonStep: 2.203 0.001000
increaseLambda: 2.201 0.002000
177: time = 2.201000 loss = 7.351594
'X15__rev lambda = -1.1635
alpha = -0.089151 lossBound = -0.000002 W1 = 0.022961 N1 = 0.021088 deltaLoss = -0.000013
Updating 6 features
NewtonStep: 2.06 0.032000
increaseLambda: 2.205 0.002000
Undoing contribution: was 4.544638977479048E-4 now 4.4901483002641904E-4
308: time = 2.205000 loss = 8.672361
'X12__rev lambda = 0.2819
alpha = -0.022800 lossBound = -0.000000 W1 = 0.593731 N1 = 0.597658 deltaLoss = -0.000005
Updating 1 features
increaseLambda: 2.055 0.004000
36: time = 2.055000 loss = 6.198822
'X19 lambda = -2.1381
alpha = -2.138096 lossBound = -0.002530 W1 = 0.006475 N1 = 0.001326 deltaLoss = -0.009548
increaseLambda: 2.056 0.004000
39: time = 2.056000 loss = 6.163505
'X08__rev lambda = -1.3645
alpha = -1.364489 lossBound = -0.001867 W1 = 0.018044 N1 = 0.011494 deltaLoss = -0.008775
NewtonStep: 2.206 0.001000
Updating 0 features
NewtonStep: 2.198 0.007000
increaseLambda: 2.063 0.003000
34: time = 2.063000 loss = 6.187492
Updating 0 features
NewtonStep: 2.205 0.004000
Updating 5 features
NewtonStep: 1.974 0.039000
Updating 0 features
increaseLambda: 2.206 0.001000
165: time = 2.206000 loss = 8.840666
'X02__rev lambda = -1.4295
increaseLambda: 2.199 0.001000
167: time = 2.199000 loss = 7.766315
'X03 lambda = -0.2535
alpha = -0.074733 lossBound = -0.000002 W1 = 0.006684 N1 = 0.004883 deltaLoss = -0.000005
NewtonStep: 2.2 0.006000
Loss was 7.37952373409718, now 7.379303526193754, delta -0.000220
parallelUpdate: 2.198 0.037000
Updating 1 features
Loss was 7.981000468546184, now 7.980992540801685, delta -0.000008
parallelUpdate: 2.207 0.035000
Reducing newton stepsize from 0.09291603873549008 to 0.08281662004975388
NewtonStep: 2.207 0.006000
increaseLambda: 1.977 0.003000
Undoing: newLoss 6.2248721703580925, oldLoss 6.230538705535203, deltaLossBound -0.005790401542744385
increaseLambda: 2.209 0.002000
Undoing contribution: was 0.21464781315811218 now 0.21463529798427447
178: time = 2.209000 loss = 7.351581
'X15__rev lambda = 0.0000
alpha = 0.082817 lossBound = -0.000002 W1 = 0.020125 N1 = 0.018342 deltaLoss = -0.000013
Updating 0 features
NewtonStep: 2.202 0.004000
Updating 3 features
increaseLambda: 2.203 0.001000
Undoing contribution: was 0.03388167237943168 now 0.03367606978546117
151: time = 2.203000 loss = 7.379098
'X08__rev lambda = -1.6032
alpha = 0.589697 lossBound = -0.000018 W1 = 0.014693 N1 = 0.012863 deltaLoss = -0.000206
Updating 0 features
NewtonStep: 2.028 0.036000
NewtonStep: 2.205 0.006000
Updating 1 features
increaseLambda: 1.981 0.004000
NewtonStep: 2.212 0.005000
increaseLambda: 2.206 0.001000
Undoing contribution: was 0.13773441217799312 now 0.13772950111138818
168: time = 2.207000 loss = 7.766311
'X03 lambda = -1.5545
alpha = 0.058127 lossBound = -0.000001 W1 = 0.010755 N1 = 0.008955 deltaLoss = -0.000005
increaseLambda: 2.214 0.002000
Undoing contribution: was 4.133030280091164E-4Updating 0 features
Updating 0 features
 now 3.779220770934076E-4
181: time = 2.214000 loss = 7.980957
increaseLambda: 2.202 0.002000
Undoing contribution: was 2.12622464302325E-4 now 2.1015429426419707E-4
alpha = -0.025680 lossBound = -0.000002 W1 = 0.040507 N1 = 0.036880 deltaLoss = -0.000005
increaseLambda: 2.207 0.001000
Undoing contribution: was 0.004003304182450388X02: lambda = -0.3753 min = 3.4017 max = 23.0470
NewtonStep: 2.207 0.004000
 now 0.003999048643217388
309: time = 2.217000 loss = 8.672357
177: time = 2.209000 loss = 8.002366
Updating 1 features
'X09 lambda = 0.1012
'X01.1 lambda = -0.1877
'X12__rev lambda = -2.0357
alpha = 0.045376 lossBound = -0.000000 W1 = 0.021458 N1 = 0.019659 deltaLoss = -0.000002
alpha = 0.014923 lossBound = -0.000002 W1 = 0.104503 N1 = 0.098488 deltaLoss = -0.000004
alpha = -0.375341 lossBound = -0.000767 W1 = 0.446963 N1 = 0.433671 deltaLoss = -0.005964
alpha = -0.055459 lossBound = -0.000004 W1 = 0.330617 N1 = 0.334872 deltaLoss = -0.000035
increaseLambda: 2.032 0.004000
40: time = 2.032000 loss = 6.151537
NewtonStep: 2.213 0.017000
'X03__rev lambda = -0.6801
alpha = -0.680147 lossBound = -0.001089 W1 = 0.019741 N1 = 0.014367 deltaLoss = -0.003421
NewtonStep: 2.215 0.006000
Updating 1 features
increaseLambda: 2.208 0.001000
152: time = 2.208000 loss = 7.378989
'X08__rev lambda = -6.0671
alpha = -0.362844 lossBound = -0.000009 W1 = 0.020123 N1 = 0.018310 deltaLoss = -0.000109
NewtonStep: 2.219 0.002000
increaseLambda: 2.214 0.001000
Search: 1.985 0.004000
increaseLambda: 2.216 0.001000
179: time = 2.216000 loss = 7.351571
'X15__rev lambda = -1.2427
Undoing contribution: was 0.10469132315995029 now 0.10469099853270077
alpha = -0.079193 lossBound = -0.000001 W1 = 0.022961 N1 = 0.021088 deltaLoss = -0.000010
488: time = 2.215000 loss = 6.635881
'X18__rev lambda = 0.0473
Updating 22 features
alpha = -0.005054 lossBound = -0.000000 W1 = 0.768596 N1 = 0.773159 deltaLoss = -0.000000
Updating 0 features
increaseLambda: 2.22 0.001000
Undoing contribution: was 4.4901483002641904E-4 now 4.465437617182227E-4
310: time = 2.220000 loss = 8.672354
'X12__rev lambda = 0.2666
alpha = -0.015324 lossBound = -0.000000 W1 = 0.593731 N1 = 0.597658 deltaLoss = -0.000002
NewtonStep: 2.215 0.000000
Updating 0 features
Updating 1 features
NewtonStep: 2.219 0.013000
Updating 3 features
Updating 0 features
NewtonStep: 2.222 0.002000
Updating 3 features
Reducing newton stepsize from -1.1532236862214984 to -0.17540837252128103
NewtonStep: 2.069 0.029000
NewtonStep: 2.213 0.006000
increaseLambda: 2.217 0.002000
489: time = 2.217000 loss = 6.635881
'X18__rev lambda = 1.9350
alpha = 0.004854 lossBound = -0.000000 W1 = 0.749652 N1 = 0.754385 deltaLoss = -0.000000
NewtonStep: 2.084 0.023000
increaseLambda: 2.22 0.001000
Undoing contribution: was 0.001513474775110386 now 0.001508860363329707
166: time = 2.220000 loss = 8.840661
'X02__rev lambda = -0.3940
alpha = 0.028558 lossBound = -0.000002 W1 = 0.028527 N1 = 0.025281 deltaLoss = -0.000005
Updating 0 features
Updating 0 features
NewtonStep: 2.213 0.005000
Updating 2 features
NewtonStep: 2.22 0.006000
NewtonStep: 2.218 0.001000
increaseLambda: 1.989 0.004000
32: time = 1.989000 loss = 6.224105
'X12__rev lambda = -0.3964
alpha = -0.396446 lossBound = -0.005790 W1 = 0.039155 N1 = 0.024315 deltaLoss = -0.006434
increaseLambda: 2.223 0.001000
Undoing: newLoss 8.673693182492975, oldLoss 8.672354076582783, deltaLossBound -5.873808230702555E-7
Updating 0 features
increaseLambda: 2.214 0.001000
169: time = 2.214000 loss = 7.766303
'X03 lambda = -0.9864
alpha = -0.031943 lossBound = -0.000002 W1 = 0.060136 N1 = 0.056738 deltaLoss = -0.000007
increaseLambda: 2.214 0.001000
153: time = 2.214000 loss = 7.378917
'X08 lambda = -0.8158
alpha = -0.173547 lossBound = -0.000013 W1 = 0.025321 N1 = 0.023035 deltaLoss = -0.000073
NewtonStep: 2.216 0.007000
Updating 3 features
increaseLambda: 2.221 0.001000
182: time = 2.221000 loss = 7.980924
X09^2: lambda = 1.8616 min = 0.0000 max = 868.0095
alpha = 0.082014 lossBound = -0.000001 W1 = 0.479959 N1 = 0.480960 deltaLoss = -0.000034
increaseLambda: 2.219 0.001000
Undoing contribution: was 0.10469099853270077 now 0.10469067581182585
490: time = 2.219000 loss = 6.635881
'X18__rev lambda = 0.0423
alpha = -0.005039 lossBound = -0.000000 W1 = 0.768596 N1 = 0.773159 deltaLoss = -0.000000
NewtonStep: 2.101 0.046000
Updating 0 features
increaseLambda: 2.105 0.021000
38: time = 2.105000 loss = 6.173316
'X12 lambda = -2.5839
alpha = -2.583856 lossBound = -0.001811 W1 = 0.005440 N1 = 0.001171 deltaLoss = -0.008851
NewtonStep: 2.238 0.019000
Updating 2 features
increaseLambda: 2.235 0.019000
178: time = 2.235000 loss = 8.002364
'X01.1 lambda = -0.1380
alpha = -0.052167 lossBound = -0.000000 W1 = 0.013592 N1 = 0.011793 deltaLoss = -0.000002
NewtonStep: 2.095 0.047000
increaseLambda: 2.239 0.001000
491: time = 2.239000 loss = 6.635880
'X18__rev lambda = 1.9399
alpha = 0.004840 lossBound = -0.000000 W1 = 0.749652 N1 = 0.754385 deltaLoss = -0.000000
Updating 0 features
increaseLambda: 2.104 0.003000
40: time = 2.104000 loss = 6.157334
'X19__rev lambda = -0.4097
alpha = -0.409736 lossBound = -0.001029 W1 = 0.011263 N1 = 0.007058 deltaLoss = -0.001486
NewtonStep: 2.24 0.001000
increaseLambda: 2.098 0.003000
Updating 0 features
36: time = 2.098000 loss = 6.183999
'X12__rev lambda = 0.4079
alpha = 0.407919 lossBound = -0.001546 W1 = 0.567614 N1 = 0.587630 deltaLoss = -0.008863
increaseLambda: 2.241 0.001000
Undoing contribution: was 0.10469067581182585 now 0.10469035498621267
492: time = 2.241000 loss = 6.635880
'X18__rev lambda = 0.0373
alpha = -0.005024 lossBound = -0.000000 W1 = 0.768596 N1 = 0.773159 deltaLoss = -0.000000
NewtonStep: 2.238 0.024000
Updating 0 features
Updating 1 features
NewtonStep: 2.242 0.001000
NewtonStep: 2.245 0.024000
increaseLambda: 2.239 0.001000
170: time = 2.239000 loss = 7.766290
'X03__rev lambda = -0.7626
alpha = -0.064749 lossBound = -0.000002 W1 = 0.046397 N1 = 0.044058 deltaLoss = -0.000013
Updating 0 features
increaseLambda: 2.244 0.002000
493: time = 2.244000 loss = 6.635880
'X18__rev lambda = 1.9447
alpha = 0.004825 lossBound = -0.000000 W1 = 0.749652 N1 = 0.754385 deltaLoss = -0.000000
NewtonStep: 2.241 0.006000
Updating 0 features
increaseLambda: 2.246 0.001000
Undoing contribution: was 3.779220770934076E-4 now 3.4487865884734833E-4
183: time = 2.246000 loss = 7.980891
'X09 lambda = 0.0476
alpha = -0.053587 lossBound = -0.000003 W1 = 0.330617 N1 = 0.334872 deltaLoss = -0.000033
NewtonStep: 2.245 0.001000
increaseLambda: 2.243 0.002000
Undoing contribution: was 0.01619627971978896 now 0.01619428662097941
179: time = 2.243000 loss = 8.002362
'X01.1 lambda = -1.4338
alpha = 0.051979 lossBound = -0.000000 W1 = 0.011164 N1 = 0.009365 deltaLoss = -0.000002
Updating 31 features
increaseLambda: 2.246 0.001000
Undoing contribution: was 0.10469035498621267 now 0.10469003604467371
494: time = 2.246000 loss = 6.635879
'X18__rev lambda = 0.0323
alpha = -0.005009 lossBound = -0.000000 W1 = 0.768596 N1 = 0.773159 deltaLoss = -0.000000
Updating 0 features
Updating 4 features
NewtonStep: 2.247 0.001000
NewtonStep: 2.101 0.046000
Updating 0 features
increaseLambda: 2.248 0.001000
495: time = 2.248000 loss = 6.635879
'X18__rev lambda = 1.9495
alpha = 0.004811 lossBound = -0.000000 W1 = 0.749652 N1 = 0.754385 deltaLoss = -0.000000
NewtonStep: 2.244 0.005000
Updating 0 features
Updating 7 features
NewtonStep: 2.104 0.048000
NewtonStep: 2.249 0.001000
Updating 2 features
NewtonStep: 2.252 0.006000
increaseLambda: 2.246 0.002000
Undoing contribution: was 0.061760275091250934 now 0.061734095705636934
171: time = 2.246000 loss = 7.766264
'X03__rev lambda = -0.7375
alpha = 0.143394 lossBound = -0.000004 W1 = 0.016593 N1 = 0.014789 deltaLoss = -0.000026
increaseLambda: 2.25 0.001000
Undoing contribution: was 0.10469003604467371 now 0.10468971897619646
496: time = 2.250000 loss = 6.635879
'X18__rev lambda = 0.0273
alpha = -0.004994 lossBound = -0.000000 W1 = 0.768596 N1 = 0.773159 deltaLoss = -0.000000
increaseLambda: 2.253 0.001000
Updating 0 features
increaseLambda: 2.105 0.004000
37: time = 2.105000 loss = 6.191835
'X18__rev lambda = -0.3009
alpha = -0.300945 lossBound = -0.002825 W1 = 0.197150 N1 = 0.174717 deltaLoss = -0.006988
NewtonStep: 2.251 0.001000
increaseLambda: 2.256 0.033000
increaseLambda: 2.107 0.003000
Undoing: newLoss 6.163519556034128, oldLoss 6.163504993243736, deltaLossBound 0.0
increaseLambda: 2.104 0.035000
Undoing: newLoss 6.156397618979314, oldLoss 6.157629228153622, deltaLossBound -0.0013758421833406894
increaseLambda: 2.253 0.002000
Updating 0 features
184: time = 2.253000 loss = 7.980858
X09^2: lambda = 1.9426 min = 0.0000 max = 868.0095
alpha = 0.080999 lossBound = -0.000001 W1 = 0.479959 N1 = 0.480960 deltaLoss = -0.000033
NewtonStep: 2.256 0.036000
increaseLambda: 2.257 0.001000
167: time = 2.257000 loss = 8.840657
'X02__rev lambda = -1.4540
alpha = -0.024461 lossBound = -0.000002 W1 = 0.040507 N1 = 0.036880 deltaLoss = -0.000005
Updating 0 features
increaseLambda: 2.109 0.002000
NewtonStep: 2.25 0.036000
Updating 0 features
increaseLambda: 2.251 0.001000
Undoing contribution: was 0.20270546653563298 now 0.20261148131952816
154: time = 2.251000 loss = 7.378823
'X08 lambda = -1.5737
alpha = 0.226922 lossBound = -0.000023 W1 = 0.017191 N1 = 0.014976 deltaLoss = -0.000094
Newton: returning 0.08116951632524025 
NewtonStep: 2.252 0.006000
Updating 1 features
increaseLambda: 2.108 0.004000
Search: 2.112 0.003000
increaseLambda: 2.112 0.000000
40: time = 2.112000 loss = 6.163505
X08*X15: lambda = 0.0000 min = -330.4273 max = 3,848.8874
Search: 2.262 0.006000
increaseLambda: 2.253 0.001000
172: time = 2.253000 loss = 7.766243
'X03__rev lambda = -0.8452
alpha = -0.082655 lossBound = -0.000003 W1 = 0.046399 N1 = 0.044058 deltaLoss = -0.000022
Updating 0 features
Updating 1 features
NewtonStep: 2.261 0.004000
increaseLambda: 2.263 0.001000
311: time = 2.263000 loss = 8.672341
'X12__rev lambda = 0.0818
alpha = 0.081819 lossBound = -0.000001 W1 = 0.765451 N1 = 0.767570 deltaLoss = -0.000013
Updating 3 features
Reducing newton stepsize from -0.052917211458179944 to -0.047600312627011906
NewtonStep: 2.261 0.008000
Reducing newton stepsize from -1.044176485301796 to -0.11985675253521719
NewtonStep: 2.078 0.046000
increaseLambda: 2.262 0.001000
Undoing contribution: was 0.001508860363329707 now 0.0015046662670612008
Updating 1 features
Updating 0 features
NewtonStep: 2.265 0.002000
NewtonStep: 2.255 0.004000
increaseLambda: 2.262 0.001000
Undoing contribution: was 3.4487865884734833E-4 now 3.1296567027915375E-4
185: time = 2.262000 loss = 7.980826
'X09 lambda = 0.0000
alpha = -0.047600 lossBound = -0.000003 W1 = 0.330740 N1 = 0.334872 deltaLoss = -0.000032
497: time = 2.253000 loss = 6.635878
168: time = 2.262000 loss = 8.840652
'X02__rev lambda = -0.3668
alpha = 0.027199 lossBound = -0.000002 W1 = 0.028527 N1 = 0.025281 deltaLoss = -0.000004
alpha = -0.000000 lossBound = 0.000000 W1 = 0.372105 N1 = 0.373046 deltaLoss = 0.000000
'X18__rev lambda = 1.9543
alpha = 0.004797 lossBound = -0.000000 W1 = 0.749652 N1 = 0.754385 deltaLoss = -0.000000
Updating 0 features
Search: 2.113 0.005000
increaseLambda: 2.256 0.001000
NewtonStep: 2.261 0.008000
155: time = 2.256000 loss = 7.378718
'X08 lambda = -1.0216
increaseLambda: 2.266 0.001000
312: time = 2.266000 loss = 8.672333
alpha = -0.205730 lossBound = -0.000019 W1 = 0.025335 N1 = 0.023035 deltaLoss = -0.000105
Updating 6 features
increaseLambda: 2.263 0.002000
498: time = 2.263000 loss = 6.635878
'X18__rev lambda = -1.2426
alpha = -0.003043 lossBound = -0.000000 W1 = 0.138970 N1 = 0.133472 deltaLoss = -0.000000
NewtonStep: 2.129 0.067000
increaseLambda: 2.082 0.004000
Undoing: newLoss 6.15071789030065, oldLoss 6.151536979689595, deltaLossBound -0.001265941948740492
Updating 0 features
Updating 1 features
Updating 3 features
NewtonStep: 2.263 0.000000
Newton: returning 4.90651560752667E-4 
Updating 1 features
NewtonStep: 2.26 0.007000
NewtonStep: 2.131 0.026000
Updating 0 features
Updating 3 features
NewtonStep: 2.267 0.005000
Reducing newton stepsize from -0.8937580060609638 to -0.1117919442736838
NewtonStep: 2.129 0.025000
increaseLambda: 2.265 0.002000
Undoing contribution: was 0.05473156661973764 now 0.05473148241983281
499: time = 2.265000 loss = 6.635878
increaseLambda: 2.117 0.004000
Undoing contribution: was 0.10548011436554744 now 0.10212527804263266
41: time = 2.117000 loss = 6.154274
'X18__rev lambda = 0.0077
alpha = -0.167752 lossBound = -0.001376 W1 = 0.786928 N1 = 0.773159 deltaLoss = -0.003355
Updating 0 features
increaseLambda: 2.261 0.001000
Undoing contribution: was 0.02956719885322015 now 0.029541762455264214
173: time = 2.261000 loss = 7.766217
'X03__rev lambda = -1.0443
alpha = 0.097687 lossBound = -0.000004 W1 = 0.038265 N1 = 0.036089 deltaLoss = -0.000025
Updating 2 features
NewtonStep: 2.267 0.005000
increaseLambda: 2.268 0.001000
169: time = 2.268000 loss = 8.840648
'X02__rev lambda = -1.4773
alpha = -0.023303 lossBound = -0.000002 W1 = 0.040507 N1 = 0.036880 deltaLoss = -0.000004
Updating 6 features
NewtonStep: 2.123 0.025000
increaseLambda: 2.086 0.004000
increaseLambda: 2.133 0.004000
36: time = 2.133000 loss = 6.201456
'X18__rev lambda = -0.2670
alpha = -0.267024 lossBound = -0.001880 W1 = 0.193257 N1 = 0.174717 deltaLoss = -0.004920
increaseLambda: 2.269 0.002000
186: time = 2.269000 loss = 7.980800
X09^2: lambda = 2.0145 min = 0.0000 max = 868.0095
alpha = 0.071986 lossBound = -0.000001 W1 = 0.479960 N1 = 0.480960 deltaLoss = -0.000026
increaseLambda: 2.132 0.003000
Undoing: newLoss 6.15664921726916, oldLoss 6.157334445474788, deltaLossBound -0.001032045135499826
Updating 4 features
increaseLambda: 2.135 0.004000
39: time = 2.135000 loss = 6.169031
'X18__rev lambda = -0.2540
alpha = -0.254044 lossBound = -0.001408 W1 = 0.236172 N1 = 0.218799 deltaLoss = -0.004285
NewtonStep: 2.129 0.066000
Loss was 8.00236188107783, now 8.002357967745999, delta -0.000004
parallelUpdate: 2.266 0.023000
increaseLambda: 2.126 0.003000
37: time = 2.126000 loss = 6.179589
X12: lambda = -1.3459 min = 52.0000 max = 3,352.0000
alpha = -1.345865 lossBound = -0.000116 W1 = 0.086034 N1 = 0.082724 deltaLoss = -0.004411
Updating 0 features
Updating 5 features
NewtonStep: 2.041 0.052000
increaseLambda: 2.134 0.002000
increaseLambda: 2.132 0.003000
35: time = 2.132000 loss = 6.172460
'X08__rev lambda = -1.5187
alpha = -1.518724 lossBound = -0.003709 W1 = 0.020824 N1 = 0.011364 deltaLoss = -0.015031
Search: 2.09 0.004000
Updating 0 features
NewtonStep: 2.268 0.007000
Updating 1 features
NewtonStep: 2.275 0.006000
Loss was 7.35157080186845, now 7.35157080111751, delta -0.000000
parallelUpdate: 2.275 0.059000
increaseLambda: 2.269 0.001000
174: time = 2.269000 loss = 7.766191
'X03__rev lambda = -0.7495
alpha = -0.090381 lossBound = -0.000004 W1 = 0.046362 N1 = 0.044022 deltaLoss = -0.000026
increaseLambda: 2.276 0.001000
187: time = 2.276000 loss = 7.980782
'X09 lambda = -1.1399
alpha = -0.078510 lossBound = -0.000003 W1 = 0.029956 N1 = 0.027906 deltaLoss = -0.000018
Updating 1 features
NewtonStep: 2.272 0.006000
increaseLambda: 2.046 0.005000
33: time = 2.046000 loss = 6.215907
'X18__rev lambda = -0.4121
alpha = -0.412053 lossBound = -0.005686 W1 = 0.056826 N1 = 0.038185 deltaLoss = -0.008198
increaseLambda: 2.095 0.005000
Undoing contribution: was 0.10776468850557672 now 0.10505498297100876
41: time = 2.095000 loss = 6.148827
'X18__rev lambda = -0.0399
alpha = -0.159738 lossBound = -0.001266 W1 = 0.781733 N1 = 0.768762 deltaLoss = -0.002710
'X12__rev lambda = -0.4284
alpha = -0.020001 lossBound = -0.000003 W1 = 0.110445 N1 = 0.104372 deltaLoss = -0.000008
Search: 2.138 0.004000
NewtonStep: 2.273 0.005000
NewtonStep: 2.261 0.005000
'X18__rev lambda = -0.4721
alpha = 0.005222 lossBound = -0.000000 W1 = 0.013225 N1 = 0.011191 deltaLoss = -0.000000
500: time = 2.276000 loss = 6.635878
increaseLambda: 2.273 0.001000
Res.gain: 2.6018828998993495
Undoing contribution: was 0.01619428662097941 now 0.01619046156605239
181: time = 2.273000 loss = 8.002354
'X01.1 lambda = -1.3574
alpha = 0.072196 lossBound = -0.000001 W1 = 0.011164 N1 = 0.009365 deltaLoss = -0.000004
Updating 1 features
increaseLambda: 2.28 0.007000
Undoing: newLoss 8.842457570584193, oldLoss 8.84064822417539, deltaLossBound -1.7872073181869115E-6
increaseLambda: 2.272 0.011000
Undoing contribution: was 0.20261148131952816 now 0.20252631690847683
156: time = 2.272000 loss = 7.378633
'X08 lambda = -1.3589
alpha = 0.214766 lossBound = -0.000021 W1 = 0.017186 N1 = 0.014976 deltaLoss = -0.000085
NewtonStep: 2.283 0.017000
increaseLambda: 2.292 0.012000
Updating 0 features
increaseLambda: 2.295 0.012000
Undoing contribution: was 0.009782911477503924 now 0.0097710327351817
313: time = 2.295000 loss = 8.672322
'X12 lambda = -0.8435
Updating 1 features
alpha = 0.323335 lossBound = -0.000001 W1 = 0.003658 N1 = 0.001858 deltaLoss = -0.000012
increaseLambda: 2.154 0.016000
Undoing contribution: was 0.10387434479640822 now 0.10168035633591244
41: time = 2.154000 loss = 6.155140
'X18__rev lambda = -0.0333
alpha = -0.145062 lossBound = -0.001032 W1 = 0.784206 N1 = 0.773159 deltaLoss = -0.002194
Updating 5 features
NewtonStep: 2.292 0.016000
NewtonStep: 2.286 0.017000
NewtonStep: 2.144 0.039000
Updating 0 features
NewtonStep: 2.296 0.001000
Updating 2 features
increaseLambda: 2.293 0.001000
Undoing contribution: was 0.016177059419765882 now 0.016163433345215417
188: time = 2.293000 loss = 7.980769
'X09__rev lambda = -2.4310
alpha = 0.139608 lossBound = -0.000001 W1 = 0.021008 N1 = 0.019208 deltaLoss = -0.000014
increaseLambda: 2.288 0.002000
Undoing contribution: was 0.029541762455264214 now 0.029516990503418855
175: time = 2.288000 loss = 7.766167
'X03__rev lambda = -0.9479
alpha = 0.096356 lossBound = -0.000004 W1 = 0.038265 N1 = 0.036089 deltaLoss = -0.000025
NewtonStep: 2.294 0.019000
Updating 0 features
Reducing newton stepsize from -0.21744395445366707 to -0.17196679658318237
NewtonStep: 2.287 0.015000
Search: 2.296 0.004000
Updating 0 features
increaseLambda: 2.298 0.002000
Undoing: newLoss 8.673653407245956, oldLoss 8.672321559332651, deltaLossBound -4.2928667246183307E-7
increaseLambda: 2.147 0.003000
38: time = 2.147000 loss = 6.188315
'X01.1 lambda = -1.0011
alpha = -1.001085 lossBound = -0.002067 W1 = 0.005004 N1 = 0.000711 deltaLoss = -0.003519
NewtonStep: 2.29 0.017000
increaseLambda: 2.289 0.002000
Undoing contribution: was 0.007186836225010063 now 0.0071514978814138045
157: time = 2.289000 loss = 7.378597
'X08 lambda = 0.0000
alpha = -0.171967 lossBound = -0.000019 W1 = 0.002748 N1 = 0.004463 deltaLoss = -0.000035
increaseLambda: 2.296 0.002000
Undoing contribution: was 0.5571405176331573 now 0.5571280816800358
181: time = 2.296000 loss = 7.351558
increaseLambda: 2.297 0.001000
170: time = 2.297000 loss = 8.840643
'X15__rev lambda = -2.9319
'X02__rev lambda = 0.0232
alpha = 0.092112 lossBound = -0.000002 W1 = 0.020173 N1 = 0.018360 deltaLoss = -0.000012
alpha = 0.023237 lossBound = -0.000002 W1 = 0.120776 N1 = 0.125982 deltaLoss = -0.000005
increaseLambda: 2.299 0.001000
increaseLambda: 2.292 0.002000
182: time = 2.292000 loss = 8.002352
'X01.1 lambda = -0.5290
alpha = -0.047734 lossBound = -0.000000 W1 = 0.013565 N1 = 0.011766 deltaLoss = -0.000002
Updating 2 features
NewtonStep: 2.298 0.005000
increaseLambda: 2.3 0.002000
Undoing contribution: was 0.00592263645126425 now 0.005914660520283686
189: time = 2.300000 loss = 7.980761
Updating 0 features
'X09 lambda = -0.7416
alpha = 0.059563 lossBound = -0.000002 W1 = 0.023745 N1 = 0.021936 deltaLoss = -0.000008
Updating 0 features
Updating 0 features
NewtonStep: 2.293 0.004000
NewtonStep: 2.301 0.004000
NewtonStep: 2.294 0.006000
Updating 4 features
Reducing newton stepsize from -0.9210290676312646 to -0.17701494579358257
NewtonStep: 2.154 0.042000
increaseLambda: 2.302 0.001000
171: time = 2.302000 loss = 8.840636
'X02__rev lambda = -1.5064
alpha = -0.029078 lossBound = -0.000002 W1 = 0.040508 N1 = 0.036880 deltaLoss = -0.000006
increaseLambda: 2.294 0.001000
158: time = 2.294000 loss = 7.378554
'X08 lambda = -1.1575
alpha = -0.135930 lossBound = -0.000008 W1 = 0.025309 N1 = 0.023035 deltaLoss = -0.000043
Updating 0 features
increaseLambda: 2.296 0.002000
176: time = 2.296000 loss = 7.766141
'X03__rev lambda = -0.8388
alpha = -0.089300 lossBound = -0.000004 W1 = 0.046362 N1 = 0.044022 deltaLoss = -0.000025
Search: 2.305 0.006000
NewtonStep: 2.302 0.006000
Updating 0 features
NewtonStep: 2.298 0.006000
increaseLambda: 2.306 0.001000
314: time = 2.306000 loss = 8.672311
'X12__rev lambda = 0.0716
alpha = 0.071574 lossBound = -0.000000 W1 = 0.780180 N1 = 0.782218 deltaLoss = -0.000011
increaseLambda: 2.304 0.002000
182: time = 2.304000 loss = 7.351546
'X15__rev lambda = -1.3304
alpha = -0.087099 lossBound = -0.000002 W1 = 0.022961 N1 = 0.021088 deltaLoss = -0.000013
increaseLambda: 2.157 0.003000
Undoing contribution: was 0.10854879396500446 now 0.10742690986748356
41: time = 2.157000 loss = 6.162383
'X18__rev lambda = 0.1180
alpha = -0.059005 lossBound = -0.001115 W1 = 0.782531 N1 = 0.768762 deltaLoss = -0.001122
Updating 1 features
Updating 0 features
NewtonStep: 2.304 0.004000
increaseLambda: 2.3 0.002000
Undoing contribution: was 2.1015429426419707E-4 now 2.078124769516848E-4
183: time = 2.300000 loss = 8.002350
'X01.1 lambda = -0.1281
alpha = 0.044197 lossBound = -0.000000 W1 = 0.021458 N1 = 0.019659 deltaLoss = -0.000002
NewtonStep: 2.308 0.002000
Updating 0 features
Updating 0 features
NewtonStep: 2.306 0.004000
NewtonStep: 2.299 0.005000
increaseLambda: 2.306 0.002000
Undoing: newLoss 7.982140538321934, oldLoss 7.980760720330628, deltaLossBound -7.934580344286488E-7
Updating 3 features
increaseLambda: 2.309 0.001000
315: time = 2.309000 loss = 8.672304
'X12__rev lambda = -0.4470
alpha = -0.018686 lossBound = -0.000003 W1 = 0.110445 N1 = 0.104372 deltaLoss = -0.000007
Updating 5 features
NewtonStep: 2.161 0.035000
increaseLambda: 2.308 0.002000
Undoing contribution: was 0.0015046662670612008 now 0.0015000552000059074
172: time = 2.308000 loss = 8.840632
'X02__rev lambda = -0.3383
alpha = 0.028543 lossBound = -0.000002 W1 = 0.028527 N1 = 0.025281 deltaLoss = -0.000005
NewtonStep: 2.157 0.040000
increaseLambda: 2.3 0.001000
Undoing: newLoss 7.384614639386137, oldLoss 7.378554142092472, deltaLossBound -2.2435587849561195E-5
increaseLambda: 2.307 0.001000
Updating 0 features
Updating 0 features
Updating 7 features
NewtonStep: 2.311 0.002000
NewtonStep: 2.167 0.035000
NewtonStep: 2.302 0.006000
increaseLambda: 2.301 0.001000
increaseLambda: 2.312 0.001000
Undoing contribution: was 4.465437617182227E-4 now 4.390590292914903E-4
316: time = 2.312000 loss = 8.672297
'X12__rev lambda = 0.2398
alpha = -0.026723 lossBound = -0.000001 W1 = 0.593731 N1 = 0.597658 deltaLoss = -0.000007
Updating 0 features
increaseLambda: 2.164 0.003000
Updating 4 features
38: time = 2.164000 loss = 6.176588
'X01.1 lambda = -0.9195
alpha = -0.919505 lossBound = -0.001364 W1 = 0.006731 N1 = 0.002720 deltaLoss = -0.003001
increaseLambda: 2.304 0.002000
Undoing contribution: was 0.029516990503418855 now 0.02949278372267275
177: time = 2.304000 loss = 7.766117
'X03__rev lambda = -0.8527
alpha = 0.095206 lossBound = -0.000004 W1 = 0.038265 N1 = 0.036089 deltaLoss = -0.000024
NewtonStep: 2.175 0.040000
NewtonStep: 2.31 0.006000
Updating 0 features
Updating 0 features
increaseLambda: 2.17 0.003000
Undoing: newLoss 6.170011332791965, oldLoss 6.1724604421231035, deltaLossBound -0.003045997745906674
Updating 0 features
Search: 2.304 0.003000
NewtonStep: 2.314 0.002000
NewtonStep: 2.306 0.006000
increaseLambda: 2.161 0.004000
42: time = 2.161000 loss = 6.152842
NewtonStep: 2.312 0.004000
'X01.1 lambda = -1.9420
Search: 2.311 0.004000
alpha = -0.514802 lossBound = -0.001207 W1 = 0.004772 N1 = 0.000662 deltaLoss = -0.001432
increaseLambda: 2.311 0.001000
Undoing contribution: was 0.5571280816800358 now 0.557116005910479
183: time = 2.312000 loss = 7.351534
'X15__rev lambda = -2.8412
alpha = 0.090733 lossBound = -0.000002 W1 = 0.020173 N1 = 0.018360 deltaLoss = -0.000012
Updating 4 features
increaseLambda: 2.305 0.001000
159: time = 2.305000 loss = 7.378510
'X08 lambda = 0.2105
alpha = 0.210480 lossBound = -0.000022 W1 = 0.004215 N1 = 0.006010 deltaLoss = -0.000045
increaseLambda: 2.313 0.001000
173: time = 2.313000 loss = 8.840627
'X02__rev lambda = -1.5309
alpha = -0.024498 lossBound = -0.000002 W1 = 0.040507 N1 = 0.036880 deltaLoss = -0.000005
NewtonStep: 2.129 0.034000
increaseLambda: 2.315 0.001000
Undoing contribution: was 0.003999048643217388 now 0.0039932864627672685
317: time = 2.315000 loss = 8.672291
'X12__rev lambda = -2.0183
increaseLambda: 2.312 0.001000
alpha = 0.017383 lossBound = -0.000002 W1 = 0.104503 N1 = 0.098488 deltaLoss = -0.000006
190: time = 2.312000 loss = 7.980757
'X09 lambda = -0.0296
alpha = -0.029564 lossBound = -0.000001 W1 = 0.029924 N1 = 0.027832 deltaLoss = -0.000004
increaseLambda: 2.307 0.001000
184: time = 2.307000 loss = 8.002348
'X01.1 lambda = -0.2001
alpha = -0.050835 lossBound = -0.000000 W1 = 0.013592 N1 = 0.011793 deltaLoss = -0.000002
Updating 5 features
increaseLambda: 2.172 0.002000
NewtonStep: 2.175 0.021000
Updating 0 features
Updating 3 features
increaseLambda: 2.179 0.004000
NewtonStep: 2.317 0.002000
40: time = 2.179000 loss = 6.165591
'X02 lambda = -0.8313
alpha = -0.831281 lossBound = -0.001417 W1 = 0.010245 N1 = 0.005564 deltaLoss = -0.003440
NewtonStep: 2.178 0.045000
increaseLambda: 2.132 0.003000
42: time = 2.132000 loss = 6.147155
'X12__rev lambda = -0.9374
alpha = -0.937401 lossBound = -0.000955 W1 = 0.003120 N1 = 0.000288 deltaLoss = -0.001672
increaseLambda: 2.318 0.001000
Undoing contribution: was 4.390590292914903E-4 now 4.3571723527842274E-4
318: time = 2.318000 loss = 8.672287
'X12__rev lambda = 0.2220
alpha = -0.017816 lossBound = -0.000000 W1 = 0.593731 N1 = 0.597658 deltaLoss = -0.000003
Search: 2.174 0.002000
Updating 3 features
Updating 0 features
increaseLambda: 2.178 0.003000
42: time = 2.178000 loss = 6.152559
'X03__rev lambda = -1.1868
alpha = -0.419518 lossBound = -0.000929 W1 = 0.030012 N1 = 0.023183 deltaLoss = -0.002581
NewtonStep: 2.168 0.021000
Updating 0 features
Updating 1 features
NewtonStep: 2.31 0.006000
Updating 0 features
NewtonStep: 2.317 0.004000
NewtonStep: 2.309 0.004000
Updating 1 features
NewtonStep: 2.32 0.002000
NewtonStep: 2.317 0.005000
Updating 0 features
increaseLambda: 2.318 0.001000
Undoing contribution: was 0.0015000552000059074 now 0.0014958476666690544
174: time = 2.318000 loss = 8.840623
'X02__rev lambda = -0.3110
alpha = 0.027238 lossBound = -0.000002 W1 = 0.028527 N1 = 0.025281 deltaLoss = -0.000004
increaseLambda: 2.311 0.002000
Undoing contribution: was 0.03367606978546117 now 0.03361261013757616
160: time = 2.311000 loss = 7.378446
'X08__rev lambda = -1.2833
alpha = 0.319824 lossBound = -0.000006 W1 = 0.014671 N1 = 0.012863 deltaLoss = -0.000063
increaseLambda: 2.312 0.002000
178: time = 2.312000 loss = 7.766093
'X03__rev lambda = -0.9270
alpha = -0.088238 lossBound = -0.000003 W1 = 0.046362 N1 = 0.044022 deltaLoss = -0.000025
NewtonStep: 2.318 0.006000
increaseLambda: 2.318 0.001000
191: time = 2.318000 loss = 7.980731
X09^2: lambda = 2.0863 min = 0.0000 max = 868.0095
alpha = 0.071741 lossBound = -0.000001 W1 = 0.479960 N1 = 0.480960 deltaLoss = -0.000026
increaseLambda: 2.182 0.004000
increaseLambda: 2.177 0.003000
37: time = 2.182000 loss = 6.198185
36: time = 2.177000 loss = 6.170755
'X01.1 lambda = -1.0138
'X14__rev lambda = -0.0601
alpha = -1.013797 lossBound = -0.001866 W1 = 0.004708 N1 = 0.000662 deltaLoss = -0.003271
alpha = -0.060064 lossBound = -0.003046 W1 = 0.261736 N1 = 0.226619 deltaLoss = -0.001706
increaseLambda: 2.321 0.001000
Undoing contribution: was 0.0039932864627672685 now 0.0039913752174754605
319: time = 2.321000 loss = 8.672286
'X12__rev lambda = -2.0084
alpha = 0.009987 lossBound = -0.000001 W1 = 0.104502 N1 = 0.098488 deltaLoss = -0.000002
Updating 0 features
increaseLambda: 2.17 0.002000
39: time = 2.170000 loss = 6.182498
'X03__rev lambda = -0.7591
alpha = -0.759050 lossBound = -0.001567 W1 = 0.030733 N1 = 0.023237 deltaLoss = -0.005818
NewtonStep: 2.314 0.007000
Updating 1 features
NewtonStep: 2.322 0.001000
increaseLambda: 2.319 0.001000
184: time = 2.319000 loss = 7.351521
'X15__rev lambda = -1.4170
alpha = -0.086615 lossBound = -0.000002 W1 = 0.022961 N1 = 0.021088 deltaLoss = -0.000012
increaseLambda: 2.315 0.001000
Undoing contribution: was 0.01619046156605239 now 0.01618847016420008
increaseLambda: 2.323 0.001000
320: time = 2.324000 loss = 8.672277
185: time = 2.316000 loss = 8.002346
'X12__rev lambda = 0.1156
'X01.1 lambda = -1.3054
alpha = 0.053285 lossBound = -0.000000 W1 = 0.786066 N1 = 0.788134 deltaLoss = -0.000009
alpha = 0.051954 lossBound = -0.000000 W1 = 0.011164 N1 = 0.009365 deltaLoss = -0.000002
Updating 4 features
Updating 1 features
Updating 0 features
NewtonStep: 2.327 0.003000
NewtonStep: 2.093 0.047000
NewtonStep: 2.325 0.007000
Updating 1 features
NewtonStep: 2.318 0.007000
Updating 1 features
NewtonStep: 2.325 0.007000
increaseLambda: 2.328 0.001000
321: time = 2.328000 loss = 8.672270
'X12__rev lambda = -0.4649
alpha = -0.017809 lossBound = -0.000003 W1 = 0.110445 N1 = 0.104372 deltaLoss = -0.000006
increaseLambda: 2.327 0.002000
175: time = 2.327000 loss = 8.840619
'X02__rev lambda = -1.5542
alpha = -0.023339 lossBound = -0.000002 W1 = 0.040507 N1 = 0.036880 deltaLoss = -0.000004
increaseLambda: 2.319 0.001000
161: time = 2.319000 loss = 7.378342
'X08__rev lambda = -6.4234
alpha = -0.356322 lossBound = -0.000008 W1 = 0.020122 N1 = 0.018310 deltaLoss = -0.000104
Updating 0 features
Updating 0 features
increaseLambda: 2.327 0.002000
Undoing contribution: was 3.152945717137403E-4 now 2.8880775675464785E-4
192: time = 2.327000 loss = 7.980705
'X09 lambda = 0.0992
alpha = -0.048214 lossBound = -0.000003 W1 = 0.337193 N1 = 0.341421 deltaLoss = -0.000026
NewtonStep: 2.33 0.002000
NewtonStep: 2.321 0.009000
increaseLambda: 2.096 0.003000
34: time = 2.096000 loss = 6.202170
'X08__rev lambda = -2.7638
alpha = -1.213180 lossBound = -0.004398 W1 = 0.021825 N1 = 0.010629 deltaLoss = -0.013737
Updating 0 features
increaseLambda: 2.331 0.001000
Undoing contribution: was 4.3571723527842274E-4 now 4.31422968217367E-4
322: time = 2.331000 loss = 8.672266
'X12__rev lambda = 0.2018
alpha = -0.020219 lossBound = -0.000000 W1 = 0.593731 N1 = 0.597658 deltaLoss = -0.000004
NewtonStep: 2.328 0.009000
increaseLambda: 2.322 0.001000
Undoing contribution: was 0.02949278372267275 now 0.0294691284676504
179: time = 2.322000 loss = 7.766069
'X03__rev lambda = -0.7586
alpha = 0.094073 lossBound = -0.000004 W1 = 0.038265 N1 = 0.036089 deltaLoss = -0.000024
Updating 32 features
Updating 0 features
Updating 0 features
NewtonStep: 2.332 0.001000
NewtonStep: 2.324 0.008000
increaseLambda: 2.33 0.002000
Undoing contribution: was 0.557116005910479 now 0.5571040535569259
185: time = 2.330000 loss = 7.351509
'X15__rev lambda = -2.7509
alpha = 0.090245 lossBound = -0.000002 W1 = 0.020173 N1 = 0.018360 deltaLoss = -0.000012
Updating 0 features
increaseLambda: 2.333 0.001000
Undoing contribution: was 0.0039913752174754605 now 0.0039878671582314765
323: time = 2.333000 loss = 8.672263
'X12__rev lambda = -1.9948
alpha = 0.013546 lossBound = -0.000001 W1 = 0.104502 N1 = 0.098488 deltaLoss = -0.000004
NewtonStep: 2.331 0.004000
increaseLambda: 2.326 0.002000
186: time = 2.326000 loss = 8.002344
'X01.1 lambda = -0.5769
alpha = -0.047909 lossBound = -0.000000 W1 = 0.013565 N1 = 0.011766 deltaLoss = -0.000002
Updating 0 features
Updating 1 features
NewtonStep: 2.331 0.004000
Updating 0 features
NewtonStep: 2.324 0.005000
NewtonStep: 2.334 0.001000
increaseLambda: 2.333 0.002000
Undoing contribution: was 0.0014958476666690544 now 0.001492022434358593
176: time = 2.333000 loss = 8.840615
'X02__rev lambda = -0.2851
alpha = 0.025946 lossBound = -0.000002 W1 = 0.028527 N1 = 0.025281 deltaLoss = -0.000004
increaseLambda: 2.332 0.001000
193: time = 2.332000 loss = 7.980678
X09^2: lambda = 2.1588 min = 0.0000 max = 868.0095
alpha = 0.072555 lossBound = -0.000001 W1 = 0.479960 N1 = 0.480960 deltaLoss = -0.000026
increaseLambda: 2.325 0.001000
Undoing contribution: was 0.03361261013757616 now 0.03351758557913648
162: time = 2.325000 loss = 7.378247
'X08__rev lambda = -0.8898
alpha = 0.393540 lossBound = -0.000009 W1 = 0.014676 N1 = 0.012863 deltaLoss = -0.000095
increaseLambda: 2.336 0.002000
Undoing: newLoss 8.673599180140156, oldLoss 8.67226250029559, deltaLossBound -2.4160177083789665E-7
increaseLambda: 2.337 0.001000
Updating 0 features
NewtonStep: 2.336 0.006000
Updating 0 features
NewtonStep: 2.337 0.004000
Updating 3 features
Updating 0 features
Updating 6 features
Reducing newton stepsize from -1.0528264291238534 to -0.1773895310142872
NewtonStep: 2.192 0.028000
Newton: returning 0.2910034195790988 
Updating 1 features
Updating 0 features
Updating 1 features
NewtonStep: 2.332 0.006000
NewtonStep: 2.19 0.033000
NewtonStep: 2.33 0.005000
increaseLambda: 2.337 0.001000
NewtonStep: 2.337 0.005000
186: time = 2.337000 loss = 7.351497
'X15__rev lambda = -1.5031
alpha = -0.086150 lossBound = -0.000002 W1 = 0.022961 N1 = 0.021088 deltaLoss = -0.000012
increaseLambda: 2.339 0.002000
177: time = 2.339000 loss = 8.840611
'X02__rev lambda = -1.5764
alpha = -0.022238 lossBound = -0.000001 W1 = 0.040507 N1 = 0.036880 deltaLoss = -0.000004
Search: 2.341 0.004000
increaseLambda: 2.334 0.002000
Undoing contribution: was 0.01618847016420008 now 0.016186520011863575
increaseLambda: 2.332 0.002000
163: time = 2.332000 loss = 7.378146
187: time = 2.334000 loss = 8.002342
'X08__rev lambda = -6.7733
'X01.1 lambda = -1.2540
alpha = -0.349957 lossBound = -0.000008 W1 = 0.020122 N1 = 0.018310 deltaLoss = -0.000101
alpha = 0.051400 lossBound = -0.000000 W1 = 0.011164 N1 = 0.009365 deltaLoss = -0.000002
increaseLambda: 2.339 0.002000
194: time = 2.339000 loss = 7.980664
'X09 lambda = -1.2111
alpha = -0.071145 lossBound = -0.000003 W1 = 0.029955 N1 = 0.027906 deltaLoss = -0.000014
increaseLambda: 2.342 0.001000
324: time = 2.342000 loss = 8.672256
'X12__rev lambda = 0.0548
alpha = 0.054830 lossBound = -0.000000 W1 = 0.792392 N1 = 0.794358 deltaLoss = -0.000007
increaseLambda: 2.195 0.003000
Undoing: newLoss 6.175347717740973, oldLoss 6.176587577541242, deltaLossBound -0.0013512067779772033
Updating 0 features
Updating 4 features
Updating 3 features
NewtonStep: 2.344 0.002000
Reducing newton stepsize from -0.8151277314588831 to -0.17520806257465837
NewtonStep: 2.158 0.026000
Reducing newton stepsize from -0.7438296257324123 to -0.16341674696569655
NewtonStep: 2.203 0.025000
increaseLambda: 2.194 0.004000
42: time = 2.194000 loss = 6.161049
'X01.1 lambda = -1.4849
alpha = -0.511952 lossBound = -0.001089 W1 = 0.004625 N1 = 0.000662 deltaLoss = -0.001334
increaseLambda: 2.345 0.001000
325: time = 2.345000 loss = 8.672250
'X12__rev lambda = -0.4827
alpha = -0.017848 lossBound = -0.000003 W1 = 0.110445 N1 = 0.104372 deltaLoss = -0.000006
Updating 0 features
NewtonStep: 2.343 0.004000
increaseLambda: 2.197 0.002000
Updating 3 features
Updating 0 features
NewtonStep: 2.346 0.001000
Reducing newton stepsize from -0.9714800424340544 to -0.1709405557750466
NewtonStep: 2.193 0.032000
Updating 0 features
Updating 0 features
increaseLambda: 2.344 0.001000
Undoing contribution: was 0.001492022434358593 now 0.00148854401758975
178: time = 2.344000 loss = 8.840608
'X02__rev lambda = -0.2604
Updating 4 features
increaseLambda: 2.205 0.002000
Undoing contribution: was 0.10152144017674937 now 0.10067187926959166
43: time = 2.205000 loss = 6.151710
alpha = 0.024719 lossBound = -0.000001 W1 = 0.028526 N1 = 0.025281 deltaLoss = -0.000003
increaseLambda: 2.161 0.003000
'X18__rev lambda = 0.1089
NewtonStep: 2.337 0.005000
alpha = -0.054472 lossBound = -0.000774 W1 = 0.787842 N1 = 0.777378 deltaLoss = -0.000850
Undoing contribution: was 0.1055838488981957 now 0.1046003152762227
43: time = 2.161000 loss = 6.146171
'X18__rev lambda = 0.1168
alpha = -0.058403 lossBound = -0.000891 W1 = 0.784797 N1 = 0.773159 deltaLoss = -0.000984
NewtonStep: 2.196 0.026000
NewtonStep: 2.344 0.007000
increaseLambda: 2.347 0.001000
Updating 1 features
Undoing contribution: was 4.31422968217367E-4 now 4.2548591482090167E-4
326: time = 2.347000 loss = 8.672244
'X12__rev lambda = 0.1780
alpha = -0.023792 lossBound = -0.000001 W1 = 0.593731 N1 = 0.597658 deltaLoss = -0.000006
Updating 0 features
NewtonStep: 2.345 0.006000
increaseLambda: 2.338 0.001000
Undoing contribution: was 0.03351758557913648 now 0.03342747421245601
164: time = 2.338000 loss = 7.378055
NewtonStep: 2.34 0.006000
'X08__rev lambda = -0.5075
alpha = 0.382347 lossBound = -0.000008 W1 = 0.014675 N1 = 0.012863 deltaLoss = -0.000090
Updating 7 features
Loss was 7.766068896164915, now 7.765975453252489, delta -0.000093
parallelUpdate: 2.339 0.017000
Updating 0 features
increaseLambda: 2.345 0.001000
Undoing contribution: was 0.5571040535569259 now 0.5570922233265866
187: time = 2.345000 loss = 7.351485
'X15__rev lambda = -2.6612
alpha = 0.089759 lossBound = -0.000002 W1 = 0.020173 N1 = 0.018360 deltaLoss = -0.000012
NewtonStep: 2.349 0.002000
NewtonStep: 2.211 0.032000
Search: 2.201 0.004000
increaseLambda: 2.346 0.001000
Undoing contribution: was 0.005914660520283686 now 0.0059100181094910095
195: time = 2.346000 loss = 7.980659
'X09 lambda = -0.6963
increaseLambda: 2.341 0.001000
188: time = 2.341000 loss = 8.002340
increaseLambda: 2.198 0.002000
40: time = 2.198000 loss = 6.178679
'X02__rev lambda = 0.4025
alpha = 0.045368 lossBound = -0.000001 W1 = 0.023744 N1 = 0.021936 deltaLoss = -0.000005
alpha = 0.402471 lossBound = -0.001248 W1 = 0.083748 N1 = 0.093835 deltaLoss = -0.003818
'X01.1 lambda = -0.6243
alpha = -0.047393 lossBound = -0.000000 W1 = 0.013565 N1 = 0.011766 deltaLoss = -0.000002
increaseLambda: 2.35 0.001000
Undoing contribution: was 0.0039878671582314765 now 0.003983212901384884
327: time = 2.350000 loss = 8.672239
'X12__rev lambda = -1.9792
alpha = 0.015612 lossBound = -0.000002 W1 = 0.104503 N1 = 0.098488 deltaLoss = -0.000005
increaseLambda: 2.197 0.004000
Undoing: newLoss 6.1517906997158995, oldLoss 6.152842217720123, deltaLossBound -0.0010737328588284391
Updating 6 features
Updating 1 features
NewtonStep: 2.207 0.030000
Updating 0 features
NewtonStep: 2.351 0.001000
NewtonStep: 2.349 0.005000
Updating 3 features
increaseLambda: 2.204 0.003000
Undoing contribution: was 0.10851866831238505 now 0.1052436103427778
39: time = 2.204000 loss = 6.173313
'X18__rev lambda = 0.0123
alpha = -0.165090 lossBound = -0.001351 W1 = 0.782203 N1 = 0.768762 deltaLoss = -0.003275
increaseLambda: 2.352 0.001000
Undoing contribution: was 4.2548591482090167E-4 now 4.2278606598218524E-4
328: time = 2.352000 loss = 8.672236
'X12__rev lambda = 0.1620
alpha = -0.016012 lossBound = -0.000000 W1 = 0.593731 N1 = 0.597658 deltaLoss = -0.000003
increaseLambda: 2.35 0.001000
Undoing contribution: was 0.0018963550488059538 now 0.001894694955765142
179: time = 2.350000 loss = 8.840606
'X02__rev lambda = 1.5193
Updating 0 features
alpha = -0.027119 lossBound = -0.000001 W1 = 0.005071 N1 = 0.007303 deltaLoss = -0.000002
Updating 58 features
NewtonStep: 2.213 0.031000
increaseLambda: 2.215 0.004000
41: time = 2.215000 loss = 6.158568
'X12__rev lambda = 0.3852
alpha = 0.385234 lossBound = -0.001113 W1 = 0.555216 N1 = 0.572452 deltaLoss = -0.007023
NewtonStep: 2.343 0.005000
Updating 0 features
Updating 1 features
NewtonStep: 2.353 0.001000
increaseLambda: 2.209 0.002000
37: time = 2.209000 loss = 6.167111
'X01.1 lambda = -0.8739
alpha = -0.873950 lossBound = -0.002611 W1 = 0.005501 N1 = 0.000654 deltaLoss = -0.003643
NewtonStep: 2.345 0.006000
increaseLambda: 2.344 0.001000
165: time = 2.344000 loss = 7.377960
'X08__rev lambda = -7.1136
alpha = -0.340281 lossBound = -0.000008 W1 = 0.020121 N1 = 0.018310 deltaLoss = -0.000096
increaseLambda: 2.201 0.004000
Updating 0 features
increaseLambda: 2.355 0.002000
Undoing contribution: was 0.003983212901384884 now 0.0039816663251595755
329: time = 2.355000 loss = 8.672235
'X12__rev lambda = -1.9702
alpha = 0.008980 lossBound = -0.000001 W1 = 0.104501 N1 = 0.098488 deltaLoss = -0.000002
Updating 69 features
Updating 1 features
NewtonStep: 2.352 0.007000
increaseLambda: 2.346 0.001000
Undoing contribution: was 0.0294691284676504 now 0.02940465538009987
181: time = 2.346000 loss = 7.765911
'X03__rev lambda = -0.4905
alpha = 0.156674 lossBound = -0.000010 W1 = 0.038273 N1 = 0.036089 deltaLoss = -0.000064
Updating 0 features
NewtonStep: 2.352 0.006000
increaseLambda: 2.216 0.003000
38: time = 2.216000 loss = 6.194555
'X02 lambda = -0.8427
alpha = -0.842740 lossBound = -0.001504 W1 = 0.010389 N1 = 0.005564 deltaLoss = -0.003631
NewtonStep: 2.348 0.007000
increaseLambda: 2.353 0.001000
188: time = 2.353000 loss = 7.351473
'X15__rev lambda = -1.5888
alpha = -0.085689 lossBound = -0.000002 W1 = 0.022961 N1 = 0.021088 deltaLoss = -0.000012
increaseLambda: 2.354 0.002000
Undoing contribution: was 2.8880775675464785E-4 now 2.727308835175226E-4
196: time = 2.354000 loss = 7.980643
'X09 lambda = 0.0616
alpha = -0.037581 lossBound = -0.000002 W1 = 0.337194 N1 = 0.341421 deltaLoss = -0.000016
Updating 4 features
increaseLambda: 2.355 0.007000
Undoing contribution: was 2.078124769516848E-4 now 2.055469004554994E-4
189: time = 2.355000 loss = 8.002337
'X01.1 lambda = -0.0846
alpha = 0.043469 lossBound = -0.000000 W1 = 0.021458 N1 = 0.019659 deltaLoss = -0.000002
NewtonStep: 2.129 0.033000
Updating 0 features
Search: 2.211 0.010000
NewtonStep: 2.355 0.011000
Updating 0 features
NewtonStep: 2.357 0.011000
increaseLambda: 2.356 0.001000
166: time = 2.356000 loss = 7.377911
'X08 lambda = -0.2721
alpha = -0.143340 lossBound = -0.000009 W1 = 0.025455 N1 = 0.023178 deltaLoss = -0.000049
increaseLambda: 2.132 0.003000
35: time = 2.132000 loss = 6.194082
'X18__rev lambda = -0.3185
alpha = -0.318452 lossBound = -0.003312 W1 = 0.198926 N1 = 0.174717 deltaLoss = -0.008088
increaseLambda: 2.358 0.001000
Undoing contribution: was 0.005244625772187608 now 0.0052058484215655315
182: time = 2.358000 loss = 7.765872
'X03 lambda = -0.4048
alpha = 0.088011 lossBound = -0.000010 W1 = 0.040264 N1 = 0.037369 deltaLoss = -0.000039
Updating 0 features
Updating 1 features
NewtonStep: 2.365 0.011000
increaseLambda: 2.215 0.004000
Undoing contribution: was 0.10213742974538072 now 0.09952708580629484
43: time = 2.215000 loss = 6.150232
'X18__rev lambda = 0.0219
alpha = -0.148993 lossBound = -0.001074 W1 = 0.788833 N1 = 0.777378 deltaLoss = -0.002610
NewtonStep: 2.365 0.012000
Updating 0 features
increaseLambda: 2.366 0.001000
NewtonStep: 2.361 0.006000
197: time = 2.366000 loss = 7.980617
X09^2: lambda = 2.2313 min = 0.0000 max = 868.0095
alpha = 0.072444 lossBound = -0.000001 W1 = 0.479960 N1 = 0.480960 deltaLoss = -0.000026
increaseLambda: 2.367 0.002000
Undoing contribution: was 0.5570922233265866 now 0.5570805138611635
189: time = 2.367000 loss = 7.351461
'X15__rev lambda = -2.5719
alpha = 0.089277 lossBound = -0.000002 W1 = 0.020173 N1 = 0.018360 deltaLoss = -0.000012
Reducing stepsize from 2.9173957908513004 to 0.8249185377756078
Newton: returning 0.8249185377756078 
Updating 1 features
increaseLambda: 2.363 0.002000
Updating 0 features
190: time = 2.363000 loss = 8.002335
'X01.1 lambda = -0.2501
alpha = -0.050002 lossBound = -0.000000 W1 = 0.013592 N1 = 0.011793 deltaLoss = -0.000002
NewtonStep: 2.361 0.005000
Updating 0 features
NewtonStep: 2.363 0.005000
increaseLambda: 2.362 0.001000
Undoing contribution: was 0.20252631690847683 now 0.2024364199235576
167: time = 2.362000 loss = 7.377821
'X08 lambda = -1.1382
alpha = 0.220679 lossBound = -0.000022 W1 = 0.017189 N1 = 0.014976 deltaLoss = -0.000090
increaseLambda: 2.364 0.001000
183: time = 2.364000 loss = 7.765859
'X03__rev lambda = -0.2819
alpha = -0.065018 lossBound = -0.000002 W1 = 0.045539 N1 = 0.043213 deltaLoss = -0.000013
Updating 1 features
NewtonStep: 2.372 0.006000
Updating 0 features
Updating 4 features
Reducing stepsize from 6.364061705037792 to 4.994760650841557
Reducing stepsize from 4.994760650841557 to 2.6086563697049825
Reducing stepsize from 2.6086563697049825 to 0.935347372962229
Newton: returning 0.935347372962229 
NewtonStep: 2.235 0.030000
Updating 0 features
NewtonStep: 2.373 0.006000
Updating 0 features
increaseLambda: 2.373 0.001000
Undoing contribution: was 2.727308835175226E-4 now 2.469514912202133E-4
198: time = 2.373000 loss = 7.980591
'X09 lambda = 0.0140
alpha = -0.047599 lossBound = -0.000003 W1 = 0.337193 N1 = 0.341421 deltaLoss = -0.000026
NewtonStep: 2.369 0.006000
Updating 0 features
increaseLambda: 2.374 0.001000
190: time = 2.374000 loss = 7.351449
'X15__rev lambda = -1.6741
alpha = -0.085230 lossBound = -0.000002 W1 = 0.022961 N1 = 0.021088 deltaLoss = -0.000012
NewtonStep: 2.367 0.005000
Updating 5 features
increaseLambda: 2.37 0.001000
Undoing contribution: was 0.016186520011863575 now 0.016184537124759285
191: time = 2.370000 loss = 8.002333
'X01.1 lambda = -1.2022
Updating 0 features
alpha = 0.051838 lossBound = -0.000000 W1 = 0.011164 N1 = 0.009365 deltaLoss = -0.000002
NewtonStep: 2.192 0.031000
Updating 3 features
increaseLambda: 2.237 0.002000
44: time = 2.237000 loss = 6.150458
'X02 lambda = -1.2490
alpha = -0.405356 lossBound = -0.000699 W1 = 0.009891 N1 = 0.005564 deltaLoss = -0.001251
NewtonStep: 2.369 0.005000
increaseLambda: 2.368 0.001000
168: time = 2.368000 loss = 7.377723
'X08 lambda = -1.3558
alpha = -0.198272 lossBound = -0.000018 W1 = 0.025332 N1 = 0.023035 deltaLoss = -0.000098
NewtonStep: 2.228 0.030000
increaseLambda: 2.371 0.002000
Undoing contribution: was 0.02940465538009987 now 0.029381987989621466
184: time = 2.371000 loss = 7.765836
'X03__rev lambda = -0.3984
alpha = 0.092053 lossBound = -0.000003 W1 = 0.038265 N1 = 0.036089 deltaLoss = -0.000023
increaseLambda: 2.23 0.002000
41: time = 2.230000 loss = 6.175576
'X18__rev lambda = -0.4678
alpha = -0.166876 lossBound = -0.001577 W1 = 0.195635 N1 = 0.174717 deltaLoss = -0.003103
Updating 1 features
NewtonStep: 2.378 0.005000
increaseLambda: 2.196 0.004000
44: time = 2.196000 loss = 6.143508
'X02__rev lambda = 0.3530
alpha = 0.352981 lossBound = -0.000874 W1 = 0.080758 N1 = 0.089305 deltaLoss = -0.002663
Updating 6 features
NewtonStep: 2.234 0.030000
Updating 4 features
increaseLambda: 2.379 0.001000
199: time = 2.380000 loss = 7.980566
X09^2: lambda = 2.3029 min = 0.0000 max = 868.0095
alpha = 0.071669 lossBound = -0.000001 W1 = 0.479960 N1 = 0.480960 deltaLoss = -0.000026
Updating 0 features
Updating 3 features
Updating 0 features
Reducing newton stepsize from -0.9098772355179688 to -0.11800996386238838
NewtonStep: 2.233 0.039000
NewtonStep: 2.38 0.006000
NewtonStep: 2.245 0.030000
NewtonStep: 2.373 0.005000
Updating 0 features
NewtonStep: 2.376 0.006000
Updating 0 features
increaseLambda: 2.374 0.001000
Undoing contribution: was 0.2024364199235576 now 0.20235655772408362
169: time = 2.375000 loss = 7.377643
'X08 lambda = -0.9315
alpha = 0.206697 lossBound = -0.000020 W1 = 0.017183 N1 = 0.014976 deltaLoss = -0.000080
increaseLambda: 2.382 0.002000
Undoing contribution: was 0.5570805138611635 now 0.5570689238191974
191: time = 2.382000 loss = 7.351438
'X15__rev lambda = -2.4831
alpha = 0.088798 lossBound = -0.000002 W1 = 0.020173 N1 = 0.018360 deltaLoss = -0.000012
NewtonStep: 2.376 0.005000
increaseLambda: 2.237 0.003000
40: time = 2.237000 loss = 6.170195
'X09 lambda = -1.1806
alpha = -1.180613 lossBound = -0.001067 W1 = 0.005844 N1 = 0.002335 deltaLoss = -0.003118
Loss was 8.840606319180779, now 8.840523233207684, delta -0.000083
parallelUpdate: 2.383 0.033000
increaseLambda: 2.378 0.002000
192: time = 2.378000 loss = 8.002331
'X01.1 lambda = -0.2978
alpha = -0.047774 lossBound = -0.000000 W1 = 0.013592 N1 = 0.011793 deltaLoss = -0.000002
increaseLambda: 2.248 0.003000
42: time = 2.248000 loss = 6.157174
'X01.1 lambda = -1.4438
increaseLambda: 2.377 0.001000
alpha = -0.529211 lossBound = -0.001108 W1 = 0.004648 N1 = 0.000662 deltaLoss = -0.001394
185: time = 2.377000 loss = 7.765813
'X03__rev lambda = -0.3675
alpha = -0.085598 lossBound = -0.000003 W1 = 0.045540 N1 = 0.043213 deltaLoss = -0.000023
Updating 3 features
NewtonStep: 2.243 0.034000
increaseLambda: 2.237 0.004000
Undoing: newLoss 6.160301956393853, oldLoss 6.161049212719008, deltaLossBound -0.0010889198756208844
Updating 2 features
Reducing newton stepsize from -0.04705994766490954 to -0.014027891611808091
NewtonStep: 2.385 0.005000
Updating 3 features
NewtonStep: 2.25 0.034000
Updating 0 features
NewtonStep: 2.38 0.005000
increaseLambda: 2.246 0.003000
38: time = 2.246000 loss = 6.162878
'X12__rev lambda = 0.3866
increaseLambda: 2.387 0.002000
Undoing contribution: was 2.469514912202133E-4 now 2.3415458727303682E-4
200: time = 2.387000 loss = 7.980553
alpha = 0.386569 lossBound = -0.002444 W1 = 0.058383 N1 = 0.069673 deltaLoss = -0.004233
'X09 lambda = 0.0000
alpha = -0.014028 lossBound = -0.000003 W1 = 0.337947 N1 = 0.341421 deltaLoss = -0.000013
Updating 1 features
NewtonStep: 2.388 0.005000
increaseLambda: 2.24 0.003000
Updating 0 features
NewtonStep: 2.388 0.006000
increaseLambda: 2.381 0.001000
Undoing contribution: was 0.006837012009416048 now 0.006798280854903131
170: time = 2.381000 loss = 7.377604
'X08 lambda = 2.2544
alpha = -0.211742 lossBound = -0.000020 W1 = 0.002928 N1 = 0.004705 deltaLoss = -0.000039
Updating 0 features
Updating 0 features
increaseLambda: 2.389 0.001000
Undoing: newLoss 8.842118798758467, oldLoss 8.840523233207684, deltaLossBound -1.4248181360638723E-6
NewtonStep: 2.383 0.006000
NewtonStep: 2.384 0.006000
increaseLambda: 2.389 0.001000
192: time = 2.389000 loss = 7.351426
'X15__rev lambda = -1.7588
alpha = -0.084774 lossBound = -0.000002 W1 = 0.022961 N1 = 0.021088 deltaLoss = -0.000012
increaseLambda: 2.254 0.004000
39: time = 2.254000 loss = 6.186715
'X12 lambda = -2.7381
increaseLambda: 2.391 0.002000
alpha = -2.738065 lossBound = -0.001474 W1 = 0.004774 N1 = 0.000985 deltaLoss = -0.007840
increaseLambda: 2.384 0.001000
Undoing contribution: was 0.029381987989621466 now 0.02935990628730592
186: time = 2.384000 loss = 7.765791
'X03__rev lambda = -0.3076
increaseLambda: 2.385 0.001000
alpha = 0.090817 lossBound = -0.000003 W1 = 0.038265 N1 = 0.036089 deltaLoss = -0.000022
Undoing contribution: was 0.016184537124759285 now 0.016182595282767193
193: time = 2.385000 loss = 8.002329
'X01.1 lambda = -1.1509
alpha = 0.051286 lossBound = -0.000000 W1 = 0.011164 N1 = 0.009365 deltaLoss = -0.000002
Updating 3 features
NewtonStep: 2.176 0.044000
Loss was 8.672234694904859, now 8.672085154389858, delta -0.000150
parallelUpdate: 2.411 0.056000
Search: 2.261 0.021000
Updating 0 features
Updating 1 features
NewtonStep: 2.412 0.001000
NewtonStep: 2.409 0.022000
Updating 0 features
NewtonStep: 2.403 0.022000
Updating 5 features
increaseLambda: 2.413 0.001000
Undoing contribution: was 0.0039816663251595755 now 0.00397551133352854
331: time = 2.413000 loss = 8.672079
'X12__rev lambda = -1.8451
alpha = 0.017953 lossBound = -0.000003 W1 = 0.104503 N1 = 0.098488 deltaLoss = -0.000006
Search: 2.411 0.020000
increaseLambda: 2.179 0.003000
36: time = 2.179000 loss = 6.182614
'X08__rev lambda = -1.4902
alpha = -1.490165 lossBound = -0.002638 W1 = 0.017945 N1 = 0.010326 deltaLoss = -0.011468
NewtonStep: 2.26 0.045000
increaseLambda: 2.264 0.003000
Undoing contribution: was 0.10742690986748356 now 0.10506865352273094
43: time = 2.264000 loss = 6.158691
'X18__rev lambda = -0.0300
alpha = -0.148031 lossBound = -0.001089 W1 = 0.780292 N1 = 0.768762 deltaLoss = -0.002358
increaseLambda: 2.411 0.002000
Undoing contribution: was 3.6597804921180763E-4 now 3.5411354839711204E-4
201: time = 2.411000 loss = 7.980541
'X09 lambda = 0.1274
alpha = -0.032302 lossBound = -0.000001 W1 = 0.338336 N1 = 0.342558 deltaLoss = -0.000012
Updating 0 features
increaseLambda: 2.404 0.001000
Undoing contribution: was 0.03342747421245601 now 0.03335348698660162
171: time = 2.404000 loss = 7.377530
'X08__rev lambda = -0.1623
alpha = 0.345113 lossBound = -0.000007 W1 = 0.014673 N1 = 0.012863 deltaLoss = -0.000074
NewtonStep: 2.414 0.001000
increaseLambda: 2.412 0.001000
181: time = 2.412000 loss = 8.840521
'X02__rev lambda = -0.0342
alpha = -0.034217 lossBound = -0.000001 W1 = 0.040303 N1 = 0.036854 deltaLoss = -0.000003
Updating 0 features
NewtonStep: 2.412 0.023000
increaseLambda: 2.415 0.001000
Undoing: newLoss 8.673413614788663, oldLoss 8.672078999398227, deltaLossBound -6.519669391447193E-7
Updating 0 features
Updating 0 features
NewtonStep: 2.408 0.023000
NewtonStep: 2.407 0.023000
increaseLambda: 2.416 0.001000
increaseLambda: 2.414 0.002000
Undoing contribution: was 0.5570689238191974 now 0.5570574518757906
193: time = 2.414000 loss = 7.351415
'X15__rev lambda = -2.3948
alpha = 0.088322 lossBound = -0.000002 W1 = 0.020173 N1 = 0.018360 deltaLoss = -0.000011
increaseLambda: 2.264 0.004000
44: time = 2.264000 loss = 6.146800
'X02__rev lambda = 0.3572
alpha = 0.357211 lossBound = -0.001151 W1 = 0.094053 N1 = 0.104382 deltaLoss = -0.003432
increaseLambda: 2.409 0.001000
194: time = 2.409000 loss = 8.002327
'X01.1 lambda = -0.6715
alpha = -0.047276 lossBound = -0.000000 W1 = 0.013565 N1 = 0.011766 deltaLoss = -0.000002
increaseLambda: 2.409 0.002000
187: time = 2.409000 loss = 7.765769
'X03__rev lambda = -0.4523
alpha = -0.084739 lossBound = -0.000003 W1 = 0.045540 N1 = 0.043213 deltaLoss = -0.000022
Updating 3 features
Updating 0 features
Reducing newton stepsize from -0.730569930813382 to -0.10894449797713104
NewtonStep: 2.277 0.040000
Updating 0 features
Updating 2 features
Reducing newton stepsize from 0.12813827513721543 to 0.03200863465070252
NewtonStep: 2.409 0.005000
NewtonStep: 2.416 0.005000
NewtonStep: 2.417 0.005000
increaseLambda: 2.41 0.001000
Undoing contribution: was 0.045382558582749144 now 0.04536835286607327
172: time = 2.410000 loss = 7.377516
increaseLambda: 2.417 0.001000
202: time = 2.417000 loss = 7.980517
'X08 lambda = 0.0000
alpha = 0.032009 lossBound = -0.000008 W1 = 0.016599 N1 = 0.014817 deltaLoss = -0.000014
X09^2: lambda = 2.3727 min = 0.0000 max = 868.0095
alpha = 0.069731 lossBound = -0.000001 W1 = 0.479960 N1 = 0.480960 deltaLoss = -0.000024
increaseLambda: 2.418 0.001000
182: time = 2.418000 loss = 8.840518
'X02__rev lambda = 0.5396
alpha = 0.035774 lossBound = -0.000002 W1 = 0.005102 N1 = 0.007341 deltaLoss = -0.000003
Search: 2.421 0.005000
Updating 4 features
increaseLambda: 2.28 0.003000
Undoing: newLoss 6.1498945600681605, oldLoss 6.15045847804329, deltaLossBound -7.478337368021378E-4
NewtonStep: 2.27 0.040000
increaseLambda: 2.422 0.001000
332: time = 2.422000 loss = 8.672065
'X12__rev lambda = 0.0426
alpha = 0.042603 lossBound = -0.000001 W1 = 0.757092 N1 = 0.759587 deltaLoss = -0.000014
Updating 0 features
Updating 0 features
Updating 3 features
NewtonStep: 2.42 0.006000
NewtonStep: 2.423 0.001000
NewtonStep: 2.237 0.041000
Updating 0 features
Updating 0 features
NewtonStep: 2.415 0.006000
NewtonStep: 2.415 0.006000
increaseLambda: 2.283 0.003000
increaseLambda: 2.273 0.003000
42: time = 2.273000 loss = 6.168611
'X19 lambda = -2.5005
alpha = -2.500539 lossBound = -0.001197 W1 = 0.005657 N1 = 0.001950 deltaLoss = -0.006965
increaseLambda: 2.424 0.001000
Undoing contribution: was 4.272858625402413E-4 now 4.226374986420004E-4
333: time = 2.424000 loss = 8.672061
'X12__rev lambda = 0.3945
alpha = -0.021225 lossBound = -0.000002 W1 = 0.040326 N1 = 0.044730 deltaLoss = -0.000005
increaseLambda: 2.421 0.001000
194: time = 2.421000 loss = 7.351403
'X15__rev lambda = -1.8432
alpha = -0.084321 lossBound = -0.000002 W1 = 0.022961 N1 = 0.021088 deltaLoss = -0.000012
Updating 0 features
Updating 0 features
Updating 0 features
NewtonStep: 2.423 0.005000
NewtonStep: 2.415 0.005000
increaseLambda: 2.417 0.002000
Undoing contribution: was 0.016182595282767193 now 0.016180695251292815
195: time = 2.417000 loss = 8.002325
'X01.1 lambda = -1.1002
alpha = 0.050718 lossBound = -0.000000 W1 = 0.011164 N1 = 0.009365 deltaLoss = -0.000002
Updating 1 features
NewtonStep: 2.425 0.001000
increaseLambda: 2.416 0.001000
Undoing contribution: was 0.02935990628730592 now 0.02933824664944043
188: time = 2.416000 loss = 7.765747
'X03__rev lambda = -0.2177
alpha = 0.089909 lossBound = -0.000003 W1 = 0.038265 N1 = 0.036089 deltaLoss = -0.000022
NewtonStep: 2.423 0.006000
increaseLambda: 2.24 0.003000
45: time = 2.240000 loss = 6.140245
'X18__rev lambda = -0.2308
alpha = -0.230770 lossBound = -0.001038 W1 = 0.233967 N1 = 0.218799 deltaLoss = -0.003263
Updating 4 features
increaseLambda: 2.424 0.001000
increaseLambda: 2.426 0.001000
increaseLambda: 2.416 0.001000
173: time = 2.416000 loss = 7.377426
183: time = 2.424000 loss = 8.840510
'X08__rev lambda = -7.4439
alpha = -0.330232 lossBound = -0.000007 W1 = 0.020121 N1 = 0.018310 deltaLoss = -0.000090
Undoing: newLoss 8.673401190690846, oldLoss 8.672060745750638, deltaLossBound -2.587424071280997E-7
'X02 lambda = -0.7929
alpha = -0.060236 lossBound = -0.000002 W1 = 0.022106 N1 = 0.020224 deltaLoss = -0.000008
Updating 3 features
NewtonStep: 2.278 0.041000
Reducing newton stepsize from -0.9606969374285674 to -0.17689176127709338
NewtonStep: 2.289 0.041000
increaseLambda: 2.424 0.001000
Undoing contribution: was 3.5411354839711204E-4 now 3.302189202090306E-4
203: time = 2.424000 loss = 7.980493
'X09 lambda = 0.0816
alpha = -0.045857 lossBound = -0.000002 W1 = 0.338336 N1 = 0.342558 deltaLoss = -0.000024
increaseLambda: 2.427 0.001000
Search: 2.286 0.003000
increaseLambda: 2.281 0.003000
41: time = 2.281000 loss = 6.168718
'X19__rev lambda = -0.4119
alpha = -0.411942 lossBound = -0.001011 W1 = 0.011226 N1 = 0.007058 deltaLoss = -0.001477
increaseLambda: 2.291 0.002000
Undoing: newLoss 6.156039352050881, oldLoss 6.157173661316388, deltaLossBound -0.0011391974879026924
Updating 0 features
increaseLambda: 2.289 0.003000
Undoing contribution: was 0.10067187926959166 now 0.09900421101072267
45: time = 2.289000 loss = 6.148791
'X18__rev lambda = -0.0152
alpha = -0.124128 lossBound = -0.000748 W1 = 0.785977 N1 = 0.777378 deltaLoss = -0.001668
NewtonStep: 2.427 0.006000
Updating 0 features
Updating 0 features
Updating 0 features
Updating 0 features
NewtonStep: 2.429 0.005000
NewtonStep: 2.423 0.006000
NewtonStep: 2.421 0.005000
NewtonStep: 2.422 0.006000
Search: 2.432 0.005000
increaseLambda: 2.429 0.002000
Undoing contribution: was 0.5570574518757906 now 0.5570460967223899
195: time = 2.429000 loss = 7.351391
'X15__rev lambda = -2.3069
alpha = 0.087850 lossBound = -0.000002 W1 = 0.020173 N1 = 0.018360 deltaLoss = -0.000011
increaseLambda: 2.294 0.003000
Updating 2 features
NewtonStep: 2.429 0.005000
increaseLambda: 2.43 0.001000
Undoing contribution: was 4.342402060888514E-4 now 4.3116674282007463E-4
184: time = 2.430000 loss = 8.840507
'X02 lambda = -0.3532
alpha = 0.040356 lossBound = -0.000001 W1 = 0.018771 N1 = 0.016972 deltaLoss = -0.000003
increaseLambda: 2.422 0.001000
174: time = 2.422000 loss = 7.377375
'X08 lambda = -0.4183
alpha = -0.146169 lossBound = -0.000009 W1 = 0.025455 N1 = 0.023178 deltaLoss = -0.000051
increaseLambda: 2.424 0.001000
196: time = 2.424000 loss = 8.002324
'X01.1 lambda = -0.7183
alpha = -0.046767 lossBound = -0.000000 W1 = 0.013565 N1 = 0.011766 deltaLoss = -0.000002
increaseLambda: 2.433 0.001000
increaseLambda: 2.424 0.002000
189: time = 2.424000 loss = 7.765725
334: time = 2.433000 loss = 8.672054
'X03__rev lambda = -0.5362
'X12__rev lambda = 0.0563
alpha = -0.083894 lossBound = -0.000003 W1 = 0.045540 N1 = 0.043213 deltaLoss = -0.000022
alpha = 0.056283 lossBound = -0.000000 W1 = 0.787765 N1 = 0.789766 deltaLoss = -0.000007
increaseLambda: 2.43 0.001000
204: time = 2.430000 loss = 7.980469
X09^2: lambda = 2.4417 min = 0.0000 max = 868.0095
alpha = 0.069012 lossBound = -0.000001 W1 = 0.479960 N1 = 0.480960 deltaLoss = -0.000024
Updating 3 features
Updating 0 features
NewtonStep: 2.29 0.044000
NewtonStep: 2.434 0.001000
increaseLambda: 2.435 0.001000
335: time = 2.435000 loss = 8.672046
'X12__rev lambda = -0.6203
alpha = -0.019714 lossBound = -0.000003 W1 = 0.110445 N1 = 0.104372 deltaLoss = -0.000008
Search: 2.298 0.004000
Updating 0 features
NewtonStep: 2.436 0.001000
Updating 0 features
increaseLambda: 2.293 0.003000
Undoing: newLoss 6.161482819029158, oldLoss 6.162878437785397, deltaLossBound -0.0025737800581178386
Updating 0 features
NewtonStep: 2.435 0.005000
NewtonStep: 2.427 0.005000
Updating 0 features
increaseLambda: 2.438 0.002000
Undoing contribution: was 0.019099007870713076 now 0.019095236789846832
336: time = 2.438000 loss = 8.672042
'X12__rev lambda = 0.0816
Updating 1 features
alpha = -0.019124 lossBound = -0.000000 W1 = 0.597880 N1 = 0.601766 deltaLoss = -0.000004
NewtonStep: 2.435 0.006000
NewtonStep: 2.435 0.005000
Updating 0 features
increaseLambda: 2.436 0.001000
185: time = 2.436000 loss = 8.840503
'X02 lambda = -0.8305
alpha = -0.037594 lossBound = -0.000001 W1 = 0.022105 N1 = 0.020224 deltaLoss = -0.000003
increaseLambda: 2.428 0.001000
Undoing contribution: was 0.20235655772408362 now 0.20226758736874278
175: time = 2.428000 loss = 7.377286
'X08 lambda = -0.7106
alpha = 0.220933 lossBound = -0.000021 W1 = 0.017188 N1 = 0.014976 deltaLoss = -0.000089
increaseLambda: 2.3 0.002000
Undoing contribution: was 0.10857989603226233 now 0.10581676055701102
43: time = 2.300000 loss = 6.154411
'X18__rev lambda = 0.0254
alpha = -0.151445 lossBound = -0.001139 W1 = 0.780753 N1 = 0.768762 deltaLoss = -0.002763
NewtonStep: 2.431 0.007000
Updating 0 features
Updating 0 features
NewtonStep: 2.43 0.006000
NewtonStep: 2.439 0.001000
increaseLambda: 2.295 0.002000
increaseLambda: 2.447 0.012000
increaseLambda: 2.447 0.012000
Undoing contribution: was 3.302189202090306E-4 now 3.0684397079118805E-4
205: time = 2.447000 loss = 7.980446
196: time = 2.447000 loss = 7.351380
'X09 lambda = 0.0362
'X15__rev lambda = -1.9270
alpha = -0.045350 lossBound = -0.000002 W1 = 0.338336 N1 = 0.342558 deltaLoss = -0.000023
alpha = -0.083871 lossBound = -0.000002 W1 = 0.022961 N1 = 0.021088 deltaLoss = -0.000012
Updating 6 features
increaseLambda: 2.442 0.011000
Updating 5 features
Undoing contribution: was 2.055469004554994E-4 now 2.0328085663535666E-4
197: time = 2.442000 loss = 8.002321
'X01.1 lambda = -0.0412
alpha = 0.043466 lossBound = -0.000000 W1 = 0.021458 N1 = 0.019659 deltaLoss = -0.000002
NewtonStep: 2.301 0.037000
NewtonStep: 2.217 0.038000
increaseLambda: 2.451 0.012000
337: time = 2.451000 loss = 8.672039
increaseLambda: 2.442 0.012000
190: time = 2.442000 loss = 7.765711
'X12__rev lambda = 0.4453
'X03 lambda = -1.1103
alpha = 0.018501 lossBound = -0.000002 W1 = 0.041641 N1 = 0.046111 deltaLoss = -0.000004
alpha = -0.044593 lossBound = -0.000003 W1 = 0.060138 N1 = 0.056738 deltaLoss = -0.000014
Updating 0 features
Updating 4 features
Search: 2.308 0.013000
NewtonStep: 2.452 0.001000
Reducing newton stepsize from -1.2536370622369108 to -0.17700467319465465
NewtonStep: 2.314 0.060000
Updating 0 features
Updating 0 features
NewtonStep: 2.451 0.015000
increaseLambda: 2.22 0.003000
37: time = 2.220000 loss = 6.179718
'X12__rev lambda = -0.2893
alpha = -0.289349 lossBound = -0.002531 W1 = 0.033940 N1 = 0.023529 deltaLoss = -0.002896
increaseLambda: 2.304 0.003000
44: time = 2.304000 loss = 6.155660
'X02__rev lambda = 0.3571
Updating 3 features
alpha = 0.357071 lossBound = -0.001024 W1 = 0.084535 N1 = 0.093855 deltaLoss = -0.003030
NewtonStep: 2.444 0.016000
increaseLambda: 2.454 0.002000
Undoing: newLoss 8.673383537715589, oldLoss 8.672038858576608, deltaLossBound -2.2659469406177718E-7
Reducing newton stepsize from -0.8438456421650116 to -0.16658620167661
NewtonStep: 2.301 0.037000
Updating 2 features
NewtonStep: 2.451 0.004000
increaseLambda: 2.453 0.002000
Undoing contribution: was 4.3116674282007463E-4 now 4.2809902018237946E-4
186: time = 2.453000 loss = 8.840500
'X02 lambda = -0.3129
alpha = 0.040311 lossBound = -0.000001 W1 = 0.018771 N1 = 0.016972 deltaLoss = -0.000003
increaseLambda: 2.445 0.001000
176: time = 2.445000 loss = 7.377190
'X08 lambda = -1.5543
alpha = -0.198497 lossBound = -0.000018 W1 = 0.025331 N1 = 0.023035 deltaLoss = -0.000097
increaseLambda: 2.311 0.003000
39: time = 2.311000 loss = 6.161438
'X14__rev lambda = -0.1153
alpha = -0.055278 lossBound = -0.002574 W1 = 0.259890 N1 = 0.226619 deltaLoss = -0.001440
increaseLambda: 2.453 0.002000
206: time = 2.453000 loss = 7.980423
X09^2: lambda = 2.5100 min = 0.0000 max = 868.0095
alpha = 0.068261 lossBound = -0.000001 W1 = 0.479960 N1 = 0.480960 deltaLoss = -0.000023
increaseLambda: 2.456 0.002000
Updating 0 features
increaseLambda: 2.317 0.003000
Undoing: newLoss 6.185343456472198, oldLoss 6.186715055451217, deltaLossBound -0.0016533268004319877
NewtonStep: 2.453 0.006000
Updating 0 features
NewtonStep: 2.449 0.007000
Updating 1 features
increaseLambda: 2.304 0.003000
Undoing contribution: was 0.09877921229601988 now 0.09784408230796032
45: time = 2.304000 loss = 6.145865
'X18__rev lambda = 0.1111
alpha = -0.055529 lossBound = -0.000910 W1 = 0.793193 N1 = 0.781430 deltaLoss = -0.000935
Updating 3 features
NewtonStep: 2.448 0.006000
Reducing newton stepsize from -0.9975491689059964 to -0.17639590029445013
NewtonStep: 2.307 0.034000
increaseLambda: 2.455 0.002000
Undoing contribution: was 0.5570460967223899 now 0.5570348570665385
197: time = 2.455000 loss = 7.351368
'X15__rev lambda = -2.2196
alpha = 0.087380 lossBound = -0.000002 W1 = 0.020173 N1 = 0.018360 deltaLoss = -0.000011
increaseLambda: 2.45 0.001000
198: time = 2.450000 loss = 8.002319
'X01.1 lambda = -0.3478
alpha = -0.049984 lossBound = -0.000000 W1 = 0.013592 N1 = 0.011793 deltaLoss = -0.000002
increaseLambda: 2.32 0.003000
increaseLambda: 2.45 0.002000
Undoing contribution: was 0.02933824664944043 now 0.02932507873659765
191: time = 2.450000 loss = 7.765698
'X03__rev lambda = -0.1477
alpha = 0.069964 lossBound = -0.000002 W1 = 0.038263 N1 = 0.036089 deltaLoss = -0.000013
Updating 3 features
Updating 0 features
NewtonStep: 2.273 0.033000
Updating 0 features
NewtonStep: 2.458 0.005000
Updating 1 features
NewtonStep: 2.45 0.005000
increaseLambda: 2.309 0.002000
Undoing: newLoss 6.167460050708966, oldLoss 6.168611371680318, deltaLossBound -0.0011780348716081855
Reducing newton stepsize from -0.04485047406299991 to -0.03624108449116073
NewtonStep: 2.457 0.004000
Search: 2.461 0.005000
increaseLambda: 2.459 0.001000
187: time = 2.459000 loss = 8.840497
'X02 lambda = -0.8677
alpha = -0.037252 lossBound = -0.000001 W1 = 0.022105 N1 = 0.020224 deltaLoss = -0.000003
increaseLambda: 2.451 0.001000
Undoing contribution: was 0.20226758736874278 now 0.2021883615681766
177: time = 2.451000 loss = 7.377110
'X08 lambda = -0.5034
alpha = 0.207207 lossBound = -0.000019 W1 = 0.017182 N1 = 0.014976 deltaLoss = -0.000079
increaseLambda: 2.459 0.002000
Undoing contribution: was 3.0684397079118805E-4 now 2.8480969666857045E-4
207: time = 2.459000 loss = 7.980401
'X09 lambda = 0.0000
alpha = -0.036241 lossBound = -0.000002 W1 = 0.338532 N1 = 0.342558 deltaLoss = -0.000022
increaseLambda: 2.276 0.003000
46: time = 2.276000 loss = 6.134973
'X12__rev lambda = 0.3524
alpha = 0.352385 lossBound = -0.000776 W1 = 0.580196 N1 = 0.594671 deltaLoss = -0.005272
increaseLambda: 2.462 0.001000
338: time = 2.462000 loss = 8.672033
'X12__rev lambda = 0.0528
alpha = 0.052849 lossBound = -0.000000 W1 = 0.789701 N1 = 0.791691 deltaLoss = -0.000006
Search: 2.324 0.004000
increaseLambda: 2.312 0.003000
Updating 0 features
Updating 0 features
Updating 4 features
NewtonStep: 2.464 0.002000
NewtonStep: 2.323 0.034000
NewtonStep: 2.461 0.006000
Updating 4 features
Updating 0 features
Reducing newton stepsize from -0.9546067579457573 to -0.17287345319938405
NewtonStep: 2.316 0.035000
NewtonStep: 2.457 0.007000
Updating 0 features
increaseLambda: 2.465 0.001000
339: time = 2.465000 loss = 8.672027
'X12__rev lambda = -0.6367
alpha = -0.016438 lossBound = -0.000002 W1 = 0.110444 N1 = 0.104372 deltaLoss = -0.000005
Updating 0 features
NewtonStep: 2.456 0.006000
increaseLambda: 2.327 0.003000
Undoing contribution: was 0.10857298031389641 now 0.10460086248020774
40: time = 2.327000 loss = 6.182743
increaseLambda: 2.463 0.002000
198: time = 2.463000 loss = 7.351357
'X18__rev lambda = -0.0058
'X15__rev lambda = -2.0105
alpha = -0.182837 lossBound = -0.001653 W1 = 0.784324 N1 = 0.768762 deltaLoss = -0.003972
alpha = -0.083424 lossBound = -0.000002 W1 = 0.022961 N1 = 0.021088 deltaLoss = -0.000012
NewtonStep: 2.464 0.005000
Updating 0 features
Updating 2 features
increaseLambda: 2.458 0.001000
Undoing contribution: was 0.016180695251292815 now 0.016178763187299577
NewtonStep: 2.463 0.004000
199: time = 2.458000 loss = 8.002317
NewtonStep: 2.456 0.005000
'X01.1 lambda = -1.0490
alpha = 0.051153 lossBound = -0.000000 W1 = 0.011164 N1 = 0.009365 deltaLoss = -0.000002
Updating 1 features
Search: 2.316 0.004000
increaseLambda: 2.326 0.003000
46: time = 2.326000 loss = 6.143929
'X12__rev lambda = 0.3359
alpha = 0.335887 lossBound = -0.000730 W1 = 0.560282 N1 = 0.574452 deltaLoss = -0.004862
NewtonStep: 2.467 0.002000
increaseLambda: 2.458 0.002000
192: time = 2.458000 loss = 7.765675
'X03__rev lambda = -0.6215
alpha = -0.085280 lossBound = -0.000003 W1 = 0.045540 N1 = 0.043213 deltaLoss = -0.000023
increaseLambda: 2.465 0.001000
Undoing contribution: was 4.2809902018237946E-4 now 4.250861142665127E-4
188: time = 2.465000 loss = 8.840494
'X02 lambda = -0.2730
alpha = 0.039940 lossBound = -0.000001 W1 = 0.018771 N1 = 0.016972 deltaLoss = -0.000003
increaseLambda: 2.319 0.003000
Undoing: newLoss 6.167615302199744, oldLoss 6.168718372336244, deltaLossBound -0.001142911610352257
increaseLambda: 2.464 0.001000
208: time = 2.464000 loss = 7.980386
X09^2: lambda = 2.5645 min = 0.0000 max = 868.0095
alpha = 0.054584 lossBound = -0.000001 W1 = 0.479960 N1 = 0.480960 deltaLoss = -0.000015
increaseLambda: 2.458 0.002000
178: time = 2.458000 loss = 7.377021
'X08 lambda = -2.0767
alpha = -0.191016 lossBound = -0.000017 W1 = 0.025114 N1 = 0.022822 deltaLoss = -0.000090
increaseLambda: 2.468 0.001000
Undoing contribution: was 0.0097710327351817 now 0.009764295336661725
340: time = 2.468000 loss = 8.672021
'X12 lambda = -0.2978
alpha = 0.243274 lossBound = -0.000000 W1 = 0.003657 N1 = 0.001858 deltaLoss = -0.000007
increaseLambda: 2.318 0.002000
Undoing contribution: was 0.1084184981810458 now 0.10555621725713908
43: time = 2.318000 loss = 6.165749
'X18__rev lambda = 0.0224
alpha = -0.154032 lossBound = -0.001178 W1 = 0.781102 N1 = 0.768762 deltaLoss = -0.002862
Updating 1 features
NewtonStep: 2.47 0.002000
increaseLambda: 2.322 0.003000
increaseLambda: 2.471 0.001000
Undoing: newLoss 8.673360295473024, oldLoss 8.67202062863412, deltaLossBound -3.464520376692191E-7
Updating 0 features
Updating 0 features
Updating 1 features
NewtonStep: 2.47 0.005000
NewtonStep: 2.469 0.006000
Updating 0 features
Updating 1 features
NewtonStep: 2.469 0.005000
NewtonStep: 2.462 0.004000
NewtonStep: 2.465 0.007000
Updating 5 features
NewtonStep: 2.335 0.035000
Updating 0 features
increaseLambda: 2.473 0.002000
increaseLambda: 2.471 0.001000
189: time = 2.471000 loss = 8.840491
'X02 lambda = -0.9046
alpha = -0.036910 lossBound = -0.000001 W1 = 0.022105 N1 = 0.020224 deltaLoss = -0.000003
NewtonStep: 2.464 0.006000
increaseLambda: 2.47 0.001000
209: time = 2.470000 loss = 7.980374
'X09 lambda = -1.2762
alpha = -0.065168 lossBound = -0.000002 W1 = 0.029955 N1 = 0.027906 deltaLoss = -0.000012
Updating 29 features
increaseLambda: 2.471 0.002000
Undoing contribution: was 0.5570348570665385 now 0.5570237316316861
199: time = 2.471000 loss = 7.351346
'X15__rev lambda = -2.1326
alpha = 0.086913 lossBound = -0.000002 W1 = 0.020173 N1 = 0.018360 deltaLoss = -0.000011
increaseLambda: 2.464 0.002000
Undoing contribution: was 0.2021883615681766 now 0.20211409059198165
179: time = 2.464000 loss = 7.376946
'X08 lambda = -0.3036
alpha = 0.199797 lossBound = -0.000018 W1 = 0.017180 N1 = 0.014976 deltaLoss = -0.000074
Updating 61 features
Search: 2.326 0.004000
increaseLambda: 2.466 0.001000
200: time = 2.466000 loss = 8.002315
'X01.1 lambda = -0.7655
alpha = -0.047175 lossBound = -0.000000 W1 = 0.013565 N1 = 0.011766 deltaLoss = -0.000002
increaseLambda: 2.466 0.002000
Undoing contribution: was 0.02932507873659765 now 0.029302997962895733
193: time = 2.466000 loss = 7.765653
'X03__rev lambda = -0.0569
alpha = 0.090808 lossBound = -0.000003 W1 = 0.038265 N1 = 0.036089 deltaLoss = -0.000022
increaseLambda: 2.337 0.002000
44: time = 2.337000 loss = 6.152832
X02^2: lambda = -0.2430 min = 11.5713 max = 531.1642
alpha = -0.242953 lossBound = -0.000170 W1 = 0.269143 N1 = 0.263330 deltaLoss = -0.001579
increaseLambda: 2.329 0.003000
Undoing contribution: was 0.1052084849155104 now 0.1024408738299092
42: time = 2.329000 loss = 6.165951
'X18__rev lambda = 0.0201
alpha = -0.152735 lossBound = -0.001143 W1 = 0.785046 N1 = 0.773159 deltaLoss = -0.002768
Updating 0 features
NewtonStep: 2.476 0.005000
Search: 2.478 0.005000
Newton: returning 0.06812757816205761 
Updating 1 features
increaseLambda: 2.477 0.001000
Undoing contribution: was 4.250861142665127E-4 now 4.221269950004466E-4
190: time = 2.477000 loss = 8.840488
'X02 lambda = -0.2334
alpha = 0.039573 lossBound = -0.000001 W1 = 0.018771 N1 = 0.016972 deltaLoss = -0.000003
Updating 1 features
increaseLambda: 2.48 0.002000
341: time = 2.480000 loss = 8.672012
'X12__rev lambda = 0.0644
alpha = 0.064392 lossBound = -0.000000 W1 = 0.781042 N1 = 0.783084 deltaLoss = -0.000009
NewtonStep: 2.477 0.006000
Updating 1 features
NewtonStep: 2.472 0.006000
Updating 3 features
Updating 0 features
Updating 0 features
NewtonStep: 2.256 0.036000
NewtonStep: 2.481 0.015000
increaseLambda: 2.487 0.010000
200: time = 2.487000 loss = 7.351334
'X15__rev lambda = -2.0934
alpha = -0.082979 lossBound = -0.000002 W1 = 0.022961 N1 = 0.021088 deltaLoss = -0.000011
Updating 3 features
NewtonStep: 2.49 0.010000
Updating 4 features
NewtonStep: 2.337 0.033000
increaseLambda: 2.483 0.011000
Undoing contribution: was 0.016178763187299577 now 0.016176870947995664
201: time = 2.483000 loss = 8.002313
'X01.1 lambda = -0.9984
alpha = 0.050610 lossBound = -0.000000 W1 = 0.011164 N1 = 0.009365 deltaLoss = -0.000002
NewtonStep: 2.341 0.037000
Updating 4 features
NewtonStep: 2.347 0.036000
increaseLambda: 2.491 0.001000
342: time = 2.491000 loss = 8.672006
'X12__rev lambda = -0.6539
increaseLambda: 2.483 0.002000
194: time = 2.483000 loss = 7.765631
alpha = -0.017192 lossBound = -0.000002 W1 = 0.110445 N1 = 0.104372 deltaLoss = -0.000006
'X03__rev lambda = -0.7062
alpha = -0.084727 lossBound = -0.000003 W1 = 0.045540 N1 = 0.043213 deltaLoss = -0.000022
Updating 0 features
increaseLambda: 2.258 0.002000
38: time = 2.258000 loss = 6.174891
'X03__rev lambda = -0.6660
alpha = -0.665950 lossBound = -0.001565 W1 = 0.027437 N1 = 0.020231 deltaLoss = -0.004826
Updating 0 features
NewtonStep: 2.491 0.014000
NewtonStep: 2.493 0.002000
increaseLambda: 2.34 0.003000
46: time = 2.340000 loss = 6.143517
'X03__rev lambda = -1.0575
alpha = -0.403787 lossBound = -0.000837 W1 = 0.029731 N1 = 0.023183 deltaLoss = -0.002348
increaseLambda: 2.492 0.001000
191: time = 2.492000 loss = 8.840485
'X02 lambda = -0.9412
alpha = -0.036572 lossBound = -0.000001 W1 = 0.022105 N1 = 0.020224 deltaLoss = -0.000003
increaseLambda: 2.35 0.003000
40: time = 2.350000 loss = 6.156973
'X02 lambda = -0.7635
alpha = -0.763498 lossBound = -0.001979 W1 = 0.014116 N1 = 0.008032 deltaLoss = -0.004465
Updating 4 features
increaseLambda: 2.494 0.001000
Undoing contribution: was 0.019095236789846832 now 0.01908953738655263
343: time = 2.495000 loss = 8.672000
increaseLambda: 2.345 0.004000
'X12__rev lambda = 0.0581
45: time = 2.345000 loss = 6.152582
alpha = -0.023517 lossBound = -0.000000 W1 = 0.597880 N1 = 0.601766 deltaLoss = -0.000006
'X18__rev lambda = -0.2260
alpha = -0.226028 lossBound = -0.000974 W1 = 0.233548 N1 = 0.218799 deltaLoss = -0.003079
NewtonStep: 2.309 0.033000
Reducing stepsize from 6.401707647836765 to 0.20280756070296144
Reducing stepsize from 0.20280756070296144 to 0.07994987165597099
Newton: returning 0.07994987165597099 
Updating 1 features
Loss was 7.980373625669742, now 7.980363415202373, delta -0.000010
parallelUpdate: 2.492 0.022000
Updating 0 features
Updating 1 features
NewtonStep: 2.496 0.001000
Updating 0 features
NewtonStep: 2.493 0.006000
NewtonStep: 2.489 0.006000
increaseLambda: 2.497 0.001000
344: time = 2.497000 loss = 8.671997
'X12__rev lambda = 0.4642
alpha = 0.018864 lossBound = -0.000002 W1 = 0.041641 N1 = 0.046111 deltaLoss = -0.000004
Updating 0 features
increaseLambda: 2.312 0.003000
47: time = 2.312000 loss = 6.132950
'X03__rev lambda = -1.7712
alpha = -0.373253 lossBound = -0.000735 W1 = 0.029399 N1 = 0.023183 deltaLoss = -0.002023
increaseLambda: 2.495 0.002000
Undoing contribution: was 0.5570237316316861 now 0.5570127191569442
Reducing newton stepsize from 0.08989546911506173 to 0.05690142663239854
NewtonStep: 2.489 0.006000
201: time = 2.495000 loss = 7.351323
'X15__rev lambda = -2.0462
alpha = 0.086449 lossBound = -0.000002 W1 = 0.020173 N1 = 0.018360 deltaLoss = -0.000011
Updating 0 features
increaseLambda: 2.49 0.001000
202: time = 2.490000 loss = 8.002311
Updating 0 features
'X01.1 lambda = -0.8121
alpha = -0.046668 lossBound = -0.000000 W1 = 0.013565 N1 = 0.011766 deltaLoss = -0.000002
NewtonStep: 2.497 0.005000
NewtonStep: 2.499 0.002000
increaseLambda: 2.491 0.002000
Undoing contribution: was 0.029302997962895733 now 0.02928418369931754
195: time = 2.491000 loss = 7.765612
'X03__rev lambda = 0.0000
alpha = 0.056901 lossBound = -0.000003 W1 = 0.038084 N1 = 0.036089 deltaLoss = -0.000019
Updating 1 features
increaseLambda: 2.498 0.001000
Undoing contribution: was 4.221269950004466E-4 now 4.1922065845124447E-4
192: time = 2.498000 loss = 8.840482
'X02 lambda = -0.1942
alpha = 0.039209 lossBound = -0.000001 W1 = 0.018771 N1 = 0.016972 deltaLoss = -0.000003
NewtonStep: 2.497 0.005000
increaseLambda: 2.5 0.001000
Undoing: newLoss 8.673339814406216, oldLoss 8.67199671250817, deltaLossBound -2.2830051682487517E-7
Updating 6 features
Updating 3 features
NewtonStep: 2.35 0.032000
NewtonStep: 2.36 0.034000
increaseLambda: 2.498 0.001000
Undoing contribution: was 0.016163433345215417 now 0.016114463746800922
211: time = 2.499000 loss = 7.980314
'X09__rev lambda = -2.1541
alpha = 0.267297 lossBound = -0.000003 W1 = 0.021012 N1 = 0.019208 deltaLoss = -0.000049
increaseLambda: 2.502 0.002000
Updating 4 features
Reducing newton stepsize from -0.9505761398540438 to -0.17249839329652367
NewtonStep: 2.364 0.037000
increaseLambda: 2.352 0.002000
44: time = 2.352000 loss = 6.163833
'X12__rev lambda = -0.9245
alpha = -0.924482 lossBound = -0.001152 W1 = 0.003362 N1 = 0.000288 deltaLoss = -0.001916
Updating 0 features
Updating 0 features
NewtonStep: 2.501 0.006000
Updating 0 features
Reducing newton stepsize from 0.042748998661488846 to 0.04115885338391643
NewtonStep: 2.497 0.007000
NewtonStep: 2.503 0.005000
increaseLambda: 2.364 0.004000
47: time = 2.364000 loss = 6.143192
'X19__rev lambda = -0.6254
alpha = -0.215657 lossBound = -0.000730 W1 = 0.011648 N1 = 0.007058 deltaLoss = -0.000737
Updating 0 features
increaseLambda: 2.503 0.002000
202: time = 2.503000 loss = 7.351312
'X15__rev lambda = -2.1760
Updating 2 features
alpha = -0.082538 lossBound = -0.000002 W1 = 0.022961 N1 = 0.021088 deltaLoss = -0.000011
NewtonStep: 2.497 0.006000
NewtonStep: 2.503 0.004000
increaseLambda: 2.504 0.001000
193: time = 2.504000 loss = 8.840479
increaseLambda: 2.367 0.003000
Undoing: newLoss 6.1816422358714895, oldLoss 6.182742937617529, deltaLossBound -0.001143128432745312
'X02 lambda = -0.9775
alpha = -0.036237 lossBound = -0.000001 W1 = 0.022105 N1 = 0.020224 deltaLoss = -0.000003
increaseLambda: 2.498 0.001000
Undoing contribution: was 2.0328085663535666E-4 now 2.0109116761325374E-4
203: time = 2.498000 loss = 8.002309
'X01.1 lambda = 0.0000
alpha = 0.041159 lossBound = -0.000000 W1 = 0.021454 N1 = 0.019659 deltaLoss = -0.000002
increaseLambda: 2.504 0.001000
212: time = 2.504000 loss = 7.980290
X09^2: lambda = 2.6885 min = 0.0000 max = 868.0095
alpha = 0.070067 lossBound = -0.000001 W1 = 0.479960 N1 = 0.480960 deltaLoss = -0.000025
Search: 2.507 0.005000
increaseLambda: 2.498 0.001000
Undoing contribution: was 0.0052058484215655315 now 0.005199589213466152
196: time = 2.498000 loss = 7.765606
Updating 4 features
'X03 lambda = -0.3698
alpha = 0.034980 lossBound = -0.000002 W1 = 0.040253 N1 = 0.037369 deltaLoss = -0.000006
Reducing newton stepsize from -0.8228605651760311 to -0.17238835595111454
NewtonStep: 2.37 0.033000
increaseLambda: 2.509 0.002000
345: time = 2.509000 loss = 8.671990
'X12__rev lambda = 0.0532
alpha = 0.053196 lossBound = -0.000000 W1 = 0.791291 N1 = 0.793268 deltaLoss = -0.000006
increaseLambda: 2.37 0.003000
Updating 0 features
NewtonStep: 2.51 0.001000
Updating 0 features
Updating 5 features
NewtonStep: 2.362 0.033000
increaseLambda: 2.372 0.002000
Undoing contribution: was 0.10526784498455011 now 0.10428015302758964
45: time = 2.373000 loss = 6.151844
'X18__rev lambda = 0.1149
alpha = -0.057463 lossBound = -0.000927 W1 = 0.785149 N1 = 0.773159 deltaLoss = -0.000988
NewtonStep: 2.509 0.005000
Updating 1 features
increaseLambda: 2.512 0.002000
Undoing contribution: was 4.226374986420004E-4Updating 0 features
 now 4.1943441189682665E-4
346: time = 2.512000 loss = 8.671987
'X12__rev lambda = 0.3769
alpha = -0.017639 lossBound = -0.000002 W1 = 0.040326 N1 = 0.044730 deltaLoss = -0.000003
NewtonStep: 2.509 0.005000
increaseLambda: 2.51 0.001000
Undoing contribution: was 4.1922065845124447E-4 now 4.1636612059892965E-4
194: time = 2.510000 loss = 8.840477
'X02 lambda = -0.1553
alpha = 0.038850 lossBound = -0.000001 W1 = 0.018771 N1 = 0.016972 deltaLoss = -0.000003
Updating 0 features
NewtonStep: 2.509 0.006000
NewtonStep: 2.505 0.007000
Updating 0 features
Search: 2.374 0.004000
increaseLambda: 2.365 0.003000
Undoing: newLoss 6.16602263030221, oldLoss 6.165950761250643, deltaLossBound -2.1722692066409643E-8
increaseLambda: 2.51 0.001000
Undoing contribution: was 3.2982239945401236E-4 now 3.0741569039605853E-4
213: time = 2.510000 loss = 7.980268
'X09 lambda = 0.1095
alpha = -0.044402 lossBound = -0.000002 W1 = 0.339780 N1 = 0.343997 deltaLoss = -0.000022
NewtonStep: 2.513 0.001000
Updating 0 features
Loss was 7.376946360208149, now 7.376760844437848, delta -0.000186
parallelUpdate: 2.504 0.040000
increaseLambda: 2.511 0.002000
Undoing contribution: was 0.5570127191569442 now 0.5570018183968727
NewtonStep: 2.505 0.007000
203: time = 2.511000 loss = 7.351301
'X15__rev lambda = -1.9602
alpha = 0.085989 lossBound = -0.000002 W1 = 0.020173 N1 = 0.018360 deltaLoss = -0.000011
increaseLambda: 2.506 0.001000
204: time = 2.506000 loss = 8.002307
'X01.1 lambda = -0.3952
alpha = -0.047354 lossBound = -0.000000 W1 = 0.013592 N1 = 0.011793 deltaLoss = -0.000002
increaseLambda: 2.515 0.002000
Undoing contribution: was 0.01908953738655263 now 0.01908076913883185
347: time = 2.515000 loss = 8.671979
'X12__rev lambda = 0.0289
alpha = -0.029176 lossBound = -0.000001 W1 = 0.597880 N1 = 0.601766 deltaLoss = -0.000009
increaseLambda: 2.506 0.001000
197: time = 2.506000 loss = 7.765600
'X03 lambda = -1.1377
alpha = -0.027431 lossBound = -0.000001 W1 = 0.060136 N1 = 0.056738 deltaLoss = -0.000005
increaseLambda: 2.368 0.003000
increaseLambda: 2.377 0.003000
Undoing contribution: was 0.10526114021879233 now 0.10249421321320866
41: time = 2.377000 loss = 6.179976
'X18__rev lambda = 0.0197
alpha = -0.152750 lossBound = -0.001143 W1 = 0.785031 N1 = 0.773159 deltaLoss = -0.002767
Updating 0 features
NewtonStep: 2.516 0.001000
Updating 0 features
NewtonStep: 2.515 0.005000
Updating 2 features
Updating 3 features
NewtonStep: 2.515 0.005000
increaseLambda: 2.518 0.002000
Undoing contribution: was 0.00397551133352854 now 0.003971086298322727
348: time = 2.518000 loss = 8.671974
'X12__rev lambda = -1.8299
alpha = 0.015224 lossBound = -0.000002 W1 = 0.104503 N1 = 0.098488 deltaLoss = -0.000004
Reducing newton stepsize from -0.8379182627602335 to -0.11105746778440667
NewtonStep: 2.365 0.025000
increaseLambda: 2.516 0.001000
195: time = 2.516000 loss = 8.840474
Updating 1 features
'X02 lambda = -1.0134
alpha = -0.035906 lossBound = -0.000001 W1 = 0.022105 N1 = 0.020224 deltaLoss = -0.000003
NewtonStep: 2.509 0.005000
Updating 0 features
increaseLambda: 2.516 0.001000
214: time = 2.516000 loss = 7.980245
X09^2: lambda = 2.7553 min = 0.0000 max = 868.0095
alpha = 0.066764 lossBound = -0.000001 W1 = 0.479960 N1 = 0.480960 deltaLoss = -0.000022
NewtonStep: 2.519 0.001000
Updating 3 features
Updating 0 features
NewtonStep: 2.286 0.028000
increaseLambda: 2.51 0.001000
181: time = 2.510000 loss = 7.376676
'X08 lambda = -2.2814
alpha = -0.185759 lossBound = -0.000016 W1 = 0.025112 N1 = 0.022822 deltaLoss = -0.000085
Updating 0 features
NewtonStep: 2.517 0.006000
Search: 2.373 0.005000
NewtonStep: 2.513 0.007000
increaseLambda: 2.521 0.002000
Undoing contribution: was 0.01908076913883185 now 0.019078212958934766
349: time = 2.523000 loss = 8.671972
'X12__rev lambda = 0.0132
alpha = -0.015719 lossBound = -0.000000 W1 = 0.597880 N1 = 0.601766 deltaLoss = -0.000003
increaseLambda: 2.371 0.006000
Undoing: newLoss 6.142894664164922, oldLoss 6.143516791538118, deltaLossBound -8.856625147589037E-4
Updating 0 features
Updating 4 features
Updating 3 features
increaseLambda: 2.521 0.004000
Undoing contribution: was 1.727414648393236E-4 now 1.6334208923791924E-4
NewtonStep: 2.515 0.009000
204: time = 2.521000 loss = 7.351292
'X15__rev lambda = 1.8129
alpha = -0.133714 lossBound = -0.000002 W1 = 0.005839 N1 = 0.007636 deltaLoss = -0.000009
NewtonStep: 2.38 0.030000
Updating 0 features
increaseLambda: 2.517 0.004000
Undoing contribution: was 0.016176870947995664 now 0.016174948532833494
205: time = 2.517000 loss = 8.002305
'X01.1 lambda = -0.9474
alpha = 0.051020 lossBound = -0.000000 W1 = 0.011164 N1 = 0.009365 deltaLoss = -0.000002
Reducing newton stepsize from -0.7490070277707793 to -0.11680537504977226
NewtonStep: 2.339 0.027000
NewtonStep: 2.525 0.002000
Updating 0 features
increaseLambda: 2.291 0.005000
39: time = 2.291000 loss = 6.172660
'X12__rev lambda = -0.9154
alpha = -0.915435 lossBound = -0.001414 W1 = 0.003669 N1 = 0.000288 deltaLoss = -0.002231
NewtonStep: 2.524 0.008000
increaseLambda: 2.517 0.002000
198: time = 2.517000 loss = 7.765591
'X03__rev lambda = -0.7615
alpha = -0.055341 lossBound = -0.000001 W1 = 0.045538 N1 = 0.043213 deltaLoss = -0.000010
increaseLambda: 2.378 0.005000
43: time = 2.378000 loss = 6.165949
X01.1*X15: lambda = -0.0178 min = -75.9710 max = 3,442.2434
alpha = -0.017835 lossBound = -0.000000 W1 = 0.463227 N1 = 0.462166 deltaLoss = -0.000001
increaseLambda: 2.526 0.001000
Undoing contribution: was 0.003971086298322727 now 0.003969625875137676
350: time = 2.526000 loss = 8.671970
'X12__rev lambda = -1.8212
alpha = 0.008727 lossBound = -0.000001 W1 = 0.104501 N1 = 0.098488 deltaLoss = -0.000001
Updating 1 features
increaseLambda: 2.374 0.003000
NewtonStep: 2.524 0.008000
increaseLambda: 2.525 0.001000
Undoing contribution: was 4.1636612059892965E-4 now 4.135624169012783E-4
196: time = 2.525000 loss = 8.840471
'X02 lambda = -0.1168
Updating 0 features
alpha = 0.038493 lossBound = -0.000001 W1 = 0.018771 N1 = 0.016972 deltaLoss = -0.000003
Updating 0 features
increaseLambda: 2.383 0.003000
41: time = 2.383000 loss = 6.149325
'X12 lambda = -2.1848
alpha = -2.184763 lossBound = -0.001916 W1 = 0.005352 N1 = 0.001014 deltaLoss = -0.007647
Reducing newton stepsize from 0.19124427617203707 to 0.18391788038331014
NewtonStep: 2.517 0.007000
NewtonStep: 2.527 0.001000
increaseLambda: 2.525 0.001000
215: time = 2.525000 loss = 7.980233
'X09 lambda = -1.1669
alpha = -0.064351 lossBound = -0.000002 W1 = 0.030090 N1 = 0.028037 deltaLoss = -0.000012
increaseLambda: 2.529 0.002000
Undoing: newLoss 8.673312040239798, oldLoss 8.671970058394368, deltaLossBound -2.599940148453327E-7
increaseLambda: 2.519 0.002000
Undoing contribution: was 0.20211409059198165 now 0.20204517521515425
182: time = 2.519000 loss = 7.376607
'X08 lambda = 0.0000
alpha = 0.183918 lossBound = -0.000017 W1 = 0.017146 N1 = 0.014976 deltaLoss = -0.000069
increaseLambda: 2.343 0.004000
Undoing: newLoss 6.132350644400558, oldLoss 6.132950125963572, deltaLossBound -7.26486925376802E-4
Updating 4 features
Updating 0 features
NewtonStep: 2.378 0.026000
NewtonStep: 2.527 0.006000
increaseLambda: 2.53 0.001000
Search: 2.377 0.003000
Updating 0 features
Updating 4 features
Updating 0 features
increaseLambda: 2.528 0.001000
Undoing contribution: was 0.5570018183968727 now 0.5569950615411053
205: time = 2.528000 loss = 7.351285
'X15__rev lambda = -1.8925
alpha = 0.067669 lossBound = -0.000001 W1 = 0.020172 N1 = 0.018360 deltaLoss = -0.000007
NewtonStep: 2.522 0.005000
NewtonStep: 2.381 0.036000
NewtonStep: 2.523 0.006000
Updating 0 features
NewtonStep: 2.53 0.005000
increaseLambda: 2.381 0.003000
45: time = 2.381000 loss = 6.160978
'X02 lambda = -0.8470
alpha = -0.846979 lossBound = -0.001046 W1 = 0.009593 N1 = 0.005564 deltaLoss = -0.002855
increaseLambda: 2.523 0.001000
Undoing contribution: was 0.061734095705636934 now 0.061725455287679816
199: time = 2.523000 loss = 7.765582
'X03__rev lambda = -0.6143
alpha = 0.081509 lossBound = -0.000001 W1 = 0.016589 N1 = 0.014789 deltaLoss = -0.000009
Updating 1 features
increaseLambda: 2.347 0.004000
increaseLambda: 2.525 0.002000
206: time = 2.525000 loss = 8.002303
'X01.1 lambda = -0.8592
alpha = -0.047029 lossBound = -0.000000 W1 = 0.013565 N1 = 0.011766 deltaLoss = -0.000002
NewtonStep: 2.53 0.005000
increaseLambda: 2.38 0.003000
Undoing contribution: was 0.09784408230796032 now 0.09592466380444314
47: time = 2.380000 loss = 6.141597
'X18__rev lambda = -0.0250
alpha = -0.136087 lossBound = -0.000886 W1 = 0.791228 N1 = 0.781430 deltaLoss = -0.001919
increaseLambda: 2.531 0.001000
197: time = 2.531000 loss = 8.840468
'X02 lambda = -0.5826
alpha = -0.035616 lossBound = -0.000001 W1 = 0.022048 N1 = 0.020168 deltaLoss = -0.000003
Updating 0 features
NewtonStep: 2.523 0.004000
increaseLambda: 2.384 0.003000
46: time = 2.384000 loss = 6.148491
'X14__rev lambda = 0.4024
alpha = 0.402410 lossBound = -0.000887 W1 = 0.899861 N1 = 0.909504 deltaLoss = -0.004091
increaseLambda: 2.531 0.001000
Undoing contribution: was 0.0059100181094910095 now 0.005904913345052297
216: time = 2.531000 loss = 7.980228
'X09 lambda = -0.6415
alpha = 0.047602 lossBound = -0.000001 W1 = 0.023744 N1 = 0.021936 deltaLoss = -0.000005
Search: 2.534 0.004000
increaseLambda: 2.525 0.002000
183: time = 2.525000 loss = 7.376535
'X08 lambda = -2.4525
alpha = -0.171035 lossBound = -0.000014 W1 = 0.025106 N1 = 0.022822 deltaLoss = -0.000072
increaseLambda: 2.535 0.001000
351: time = 2.535000 loss = 8.671963
'X12__rev lambda = 0.0563
alpha = 0.056292 lossBound = -0.000000 W1 = 0.786451 N1 = 0.788462 deltaLoss = -0.000007
Updating 0 features
NewtonStep: 2.533 0.005000
Updating 0 features
NewtonStep: 2.537 0.002000
Updating 4 features
Updating 3 features
Search: 2.351 0.004000
NewtonStep: 2.399 0.026000
Updating 0 features
Reducing newton stepsize from -0.711844786032115 to -0.15925404620298422
NewtonStep: 2.396 0.032000
Updating 1 features
increaseLambda: 2.534 0.001000
206: time = 2.534000 loss = 7.351274
'X15__rev lambda = -2.2595
alpha = -0.083533 lossBound = -0.000002 W1 = 0.022961 N1 = 0.021088 deltaLoss = -0.000012
NewtonStep: 2.529 0.006000
NewtonStep: 2.536 0.005000
increaseLambda: 2.538 0.001000
352: time = 2.538000 loss = 8.671956
'X12__rev lambda = -0.6726
alpha = -0.018687 lossBound = -0.000003 W1 = 0.110445 N1 = 0.104372 deltaLoss = -0.000007
Updating 1 features
Updating 0 features
Updating 0 features
NewtonStep: 2.536 0.005000
Reducing newton stepsize from -0.01973317929459204 to -0.013162551861563992
NewtonStep: 2.539 0.001000
increaseLambda: 2.537 0.001000
Undoing contribution: was 4.135624169012783E-4 now 4.1080807030692025E-4
198: time = 2.537000 loss = 8.840465
increaseLambda: 2.53 0.001000
'X02 lambda = -0.0787
NewtonStep: 2.531 0.006000
200: time = 2.530000 loss = 7.765576
'X03__rev lambda = -0.9798
alpha = 0.038145 lossBound = -0.000001 W1 = 0.018771 N1 = 0.016972 deltaLoss = -0.000003
alpha = -0.076329 lossBound = -0.000001 W1 = 0.013738 N1 = 0.011938 deltaLoss = -0.000007
Updating 0 features
NewtonStep: 2.53 0.005000
increaseLambda: 2.402 0.003000
46: time = 2.402000 loss = 6.150645
increaseLambda: 2.54 0.001000
'X09__rev lambda = -0.7885
Undoing contribution: was 0.019078212958934766alpha = -0.788497 lossBound = -0.000857 W1 = 0.002610 N1 = 0.000000 deltaLoss = -0.001199
increaseLambda: 2.537 0.001000
Undoing contribution: was 3.0741569039605853E-4 now 2.92356872589113E-4
217: time = 2.537000 loss = 7.980213
 now 0.019074639962682122
353: time = 2.540000 loss = 8.671953
'X09 lambda = 0.0731
'X12__rev lambda = 0.0000
alpha = -0.036411 lossBound = -0.000002 W1 = 0.339781 N1 = 0.343997 deltaLoss = -0.000015
alpha = -0.013163 lossBound = -0.000000 W1 = 0.598016 N1 = 0.601766 deltaLoss = -0.000004
increaseLambda: 2.533 0.002000
Undoing contribution: was 0.016174948532833494 now 0.016173067722058815
207: time = 2.533000 loss = 8.002301
'X01.1 lambda = -0.8969
alpha = 0.050453 lossBound = -0.000000 W1 = 0.011164 N1 = 0.009365 deltaLoss = -0.000002
increaseLambda: 2.531 0.001000
Undoing contribution: was 0.05837494941315659 now 0.058309581031526295
184: time = 2.531000 loss = 7.376469
'X08 lambda = -0.1338
alpha = 0.185837 lossBound = -0.000016 W1 = 0.017185 N1 = 0.014986 deltaLoss = -0.000065
increaseLambda: 2.4 0.004000
Undoing contribution: was 0.09818347609506342 now 0.09739287518851905
Updating 0 features
48: time = 2.400000 loss = 6.142401
'X18__rev lambda = 0.1062
increaseLambda: 2.355 0.004000
alpha = -0.053085 lossBound = -0.000715 W1 = 0.791242 N1 = 0.781430 deltaLoss = -0.000791
Undoing contribution: was 0.1046003152762227 now 0.10288123374383516
48: time = 2.355000 loss = 6.131231
'X18__rev lambda = -0.0047
alpha = -0.121511 lossBound = -0.000726 W1 = 0.781759 N1 = 0.773159 deltaLoss = -0.001719
NewtonStep: 2.541 0.001000
Updating 0 features
increaseLambda: 2.543 0.002000
Undoing contribution: was 0.003969625875137676 now 0.003967894243105245
354: time = 2.543000 loss = 8.671951
'X12__rev lambda = -1.8116
alpha = 0.009508 lossBound = -0.000001 W1 = 0.104502 N1 = 0.098488 deltaLoss = -0.000002
NewtonStep: 2.54 0.006000
Updating 0 features
Updating 0 features
NewtonStep: 2.544 0.001000
NewtonStep: 2.542 0.005000
increaseLambda: 2.541 0.001000
Undoing contribution: was 0.5569950615411053 now 0.5569838558426651
207: time = 2.541000 loss = 7.351262
Updating 2 features
'X15__rev lambda = -1.8052
alpha = 0.087369 lossBound = -0.000002 W1 = 0.020173 N1 = 0.018360 deltaLoss = -0.000011
NewtonStep: 2.535 0.005000
Updating 2 features
NewtonStep: 2.542 0.005000
increaseLambda: 2.545 0.001000
Undoing contribution: was 0.018061809157008762 now 0.018059261519121444
355: time = 2.545000 loss = 8.671948
'X12__rev lambda = 0.0821
alpha = -0.015758 lossBound = -0.000000 W1 = 0.599632 N1 = 0.603502 deltaLoss = -0.000003
increaseLambda: 2.543 0.001000
199: time = 2.543000 loss = 8.840463
'X02 lambda = -0.6179
alpha = -0.035301 lossBound = -0.000001 W1 = 0.022048 N1 = 0.020168 deltaLoss = -0.000003
Updating 0 features
NewtonStep: 2.536 0.005000
increaseLambda: 2.537 0.002000
Undoing contribution: was 0.061725455287679816 now 0.061719077818125585
201: time = 2.537000 loss = 7.765569
Updating 0 features
'X03__rev lambda = -0.5443
alpha = 0.069930 lossBound = -0.000001 W1 = 0.016589 N1 = 0.014789 deltaLoss = -0.000006
NewtonStep: 2.546 0.001000
increaseLambda: 2.543 0.001000
Undoing contribution: was 0.005904913345052297 now 0.005900164943707285
218: time = 2.543000 loss = 7.980209
'X09 lambda = -0.5957
alpha = 0.045835 lossBound = -0.000001 W1 = 0.023744 N1 = 0.021936 deltaLoss = -0.000005
Updating 0 features
Updating 6 features
increaseLambda: 2.537 0.001000
Undoing contribution: was 0.006798280854903131NewtonStep: 2.539 0.006000
 now 0.006766008888970658
185: time = 2.537000 loss = 7.376437
'X08 lambda = 2.0419
alpha = -0.195553 lossBound = -0.000016 W1 = 0.002924 N1 = 0.004705 deltaLoss = -0.000032
NewtonStep: 2.408 0.031000
increaseLambda: 2.547 0.001000
Undoing contribution: was 0.003967894243105245 now 0.003966428960577043
356: time = 2.547000 loss = 8.671947
'X12__rev lambda = -1.8029
alpha = 0.008742 lossBound = -0.000001 W1 = 0.104501 N1 = 0.098488 deltaLoss = -0.000001
Updating 0 features
increaseLambda: 2.54 0.001000
208: time = 2.540000 loss = 8.002300
NewtonStep: 2.548 0.001000
'X01.1 lambda = -0.9057
alpha = -0.046523 lossBound = -0.000000 W1 = 0.013565 N1 = 0.011766 deltaLoss = -0.000002
Updating 0 features
NewtonStep: 2.546 0.005000
Updating 1 features
increaseLambda: 2.55 0.002000
Undoing: newLoss 8.673291345676368, oldLoss 8.671946969319842, deltaLossBound -2.3650041316912908E-7
NewtonStep: 2.548 0.005000
increaseLambda: 2.411 0.003000
42: time = 2.411000 loss = 6.176755
'X03__rev lambda = -0.6432
alpha = -0.643240 lossBound = -0.001076 W1 = 0.019769 N1 = 0.014400 deltaLoss = -0.003221
increaseLambda: 2.548 0.002000
208: time = 2.548000 loss = 7.351251
'X15__rev lambda = -2.3429
alpha = -0.083394 lossBound = -0.000002 W1 = 0.022961 N1 = 0.021088 deltaLoss = -0.000011
Updating 1 features
Updating 0 features
increaseLambda: 2.551 0.001000
NewtonStep: 2.548 0.005000
increaseLambda: 2.549 0.001000
Undoing contribution: was 4.1080807030692025E-4 now 4.0810128336655506E-4
200: time = 2.549000 loss = 8.840460
'X02 lambda = -0.0409
NewtonStep: 2.542 0.005000
alpha = 0.037806 lossBound = -0.000001 W1 = 0.018771 N1 = 0.016972 deltaLoss = -0.000003
Updating 0 features
NewtonStep: 2.542 0.005000
increaseLambda: 2.549 0.001000
219: time = 2.549000 loss = 7.980204
'X09 lambda = -1.3305
alpha = -0.039024 lossBound = -0.000001 W1 = 0.029953 N1 = 0.027906 deltaLoss = -0.000004
increaseLambda: 2.543 0.001000
202: time = 2.543000 loss = 7.765563
'X03__rev lambda = -1.0553
alpha = -0.075501 lossBound = -0.000001 W1 = 0.013738 N1 = 0.011938 deltaLoss = -0.000006
Updating 4 features
NewtonStep: 2.319 0.028000
increaseLambda: 2.543 0.001000
Undoing contribution: was 0.058309581031526295 now 0.0582935741085925
186: time = 2.543000 loss = 7.376421
'X08 lambda = -0.0438
alpha = 0.090001 lossBound = -0.000004 W1 = 0.017158 N1 = 0.014986 deltaLoss = -0.000016
Updating 0 features
Updating 7 features
NewtonStep: 2.413 0.030000
NewtonStep: 2.549 0.009000
Updating 3 features
Search: 2.557 0.006000
Reducing newton stepsize from -0.8719810615623991 to -0.1719051188632986
NewtonStep: 2.406 0.025000
Updating 4 features
Updating 0 features
Updating 1 features
increaseLambda: 2.324 0.005000
40: time = 2.324000 loss = 6.168502
'X18__rev lambda = -0.2505
alpha = -0.250482 lossBound = -0.001369 W1 = 0.235957 N1 = 0.218799 deltaLoss = -0.004158
NewtonStep: 2.555 0.007000
Reducing newton stepsize from -0.7189000008568895 to -0.1684702032399793
NewtonStep: 2.41 0.032000
NewtonStep: 2.556 0.007000
Updating 4 features
increaseLambda: 2.55 0.001000
Undoing contribution: was 0.016173067722058815 now 0.016171226343702355
209: time = 2.550000 loss = 8.002298
'X01.1 lambda = -0.8470
alpha = 0.049909 lossBound = -0.000000 W1 = 0.011164 N1 = 0.009365 deltaLoss = -0.000002
Updating 30 features
increaseLambda: 2.559 0.002000
357: time = 2.559000 loss = 8.671941
'X12__rev lambda = 0.0538
alpha = 0.053795 lossBound = -0.000000 W1 = 0.787598 N1 = 0.789604 deltaLoss = -0.000006
NewtonStep: 2.406 0.026000
Updating 2 features
NewtonStep: 2.556 0.007000
increaseLambda: 2.415 0.002000
Undoing: newLoss 6.149437724793895, oldLoss 6.149325433138449, deltaLossBound 0.0
increaseLambda: 2.556 0.001000
Undoing contribution: was 0.5569838558426651 now 0.5569727655640327
209: time = 2.556000 loss = 7.351240
'X15__rev lambda = -1.7183
alpha = 0.086896 lossBound = -0.000002 W1 = 0.020173 N1 = 0.018360 deltaLoss = -0.000011
Updating 22 features
Updating 0 features
increaseLambda: 2.557 0.001000
201: time = 2.557000 loss = 8.840457
'X02 lambda = -0.6529
alpha = -0.034988 lossBound = -0.000001 W1 = 0.022048 N1 = 0.020168 deltaLoss = -0.000003
Updating 1 features
Updating 0 features
NewtonStep: 2.56 0.001000
increaseLambda: 2.557 0.001000
220: time = 2.557000 loss = 7.980182
X09^2: lambda = 2.8221 min = 0.0000 max = 868.0095
alpha = 0.066802 lossBound = -0.000001 W1 = 0.479960 N1 = 0.480960 deltaLoss = -0.000022
increaseLambda: 2.409 0.003000
Undoing contribution: was 0.10511137030918614 now 0.10410811074684755
46: time = 2.409000 loss = 6.159974
'X18__rev lambda = 0.1146
NewtonStep: 2.551 0.008000
alpha = -0.057302 lossBound = -0.000958 W1 = 0.785497 N1 = 0.773159 deltaLoss = -0.001003
NewtonStep: 2.55 0.007000
increaseLambda: 2.561 0.001000
358: time = 2.561000 loss = 8.671934
'X12__rev lambda = -0.6905
alpha = -0.017848 lossBound = -0.000003 W1 = 0.110445 N1 = 0.104372 deltaLoss = -0.000006
increaseLambda: 2.551 0.001000
187: time = 2.551000 loss = 7.376348
increaseLambda: 2.408 0.002000
'X08 lambda = -2.6256
48: time = 2.408000 loss = 6.139128
alpha = -0.173109 lossBound = -0.000014 W1 = 0.025106 N1 = 0.022822 deltaLoss = -0.000073
'X02 lambda = -0.7122
alpha = -0.712203 lossBound = -0.000888 W1 = 0.012110 N1 = 0.008032 deltaLoss = -0.002469
increaseLambda: 2.552 0.001000
Undoing contribution: was 0.061719077818125585 now 0.06171280914589362
203: time = 2.552000 loss = 7.765556
'X03__rev lambda = -0.4750
alpha = 0.069344 lossBound = -0.000001 W1 = 0.016589 N1 = 0.014789 deltaLoss = -0.000006
increaseLambda: 2.418 0.003000
Updating 0 features
increaseLambda: 2.414 0.004000
Undoing contribution: was 0.10187440828359326 now 0.10100925931030522
44: time = 2.414000 loss = 6.165084
'X18__rev lambda = 0.1123
alpha = -0.056157 lossBound = -0.000759 W1 = 0.787618 N1 = 0.777378 deltaLoss = -0.000865
NewtonStep: 2.562 0.001000
increaseLambda: 2.563 0.001000
Undoing contribution: was 0.018059261519121444 now 0.0180554897186939
359: time = 2.563000 loss = 8.671931
'X12__rev lambda = 0.0629
alpha = -0.019198 lossBound = -0.000000 W1 = 0.599632 N1 = 0.603502 deltaLoss = -0.000004
Updating 74 features
Updating 1 features
NewtonStep: 2.562 0.005000
Search: 2.42 0.002000
increaseLambda: 2.42 0.000000
42: time = 2.420000 loss = 6.149325
X08*X15: lambda = 0.0000 min = -330.4273 max = 3,848.8874
alpha = -0.000000 lossBound = 0.000000 W1 = 0.373046 N1 = 0.373046 deltaLoss = 0.000000
Reducing stepsize from 7.970364555818506 to 1.3159135175779157
Newton: returning 1.3159135175779157 
Updating 0 features
Updating 1 features
NewtonStep: 2.562 0.005000
increaseLambda: 2.563 0.001000
Undoing contribution: was 0.016671803953549173 now 0.01665920637283547
202: time = 2.563000 loss = 8.840445
X02^2: lambda = -0.3145 min = 11.5713 max = 531.1642
alpha = 0.044480 lossBound = -0.000001 W1 = 0.264331 N1 = 0.263330 deltaLoss = -0.000013
Updating 4 features
Updating 4 features
Updating 0 features
Reducing newton stepsize from -0.8948506475021977 to -0.11492557063407635
NewtonStep: 2.428 0.026000
increaseLambda: 2.563 0.001000
Undoing contribution: was 2.92356872589113E-4 now 2.70640874271318E-4
221: time = 2.563000 loss = 7.980160
'X09 lambda = 0.0294
alpha = -0.043727 lossBound = -0.000002 W1 = 0.339780 N1 = 0.343997 deltaLoss = -0.000022
Reducing newton stepsize from 0.18788989626569713 to 0.043754580850391925
NewtonStep: 2.556 0.005000
Reducing newton stepsize from -0.8390499343306375 to -0.17250840437011886
NewtonStep: 2.416 0.032000
Updating 0 features
NewtonStep: 2.558 0.006000
increaseLambda: 2.557 0.001000
Undoing contribution: was 0.0582935741085925 now 0.05826562745517884
188: time = 2.557000 loss = 7.376320
'X08 lambda = 0.0000
alpha = 0.043755 lossBound = -0.000016 W1 = 0.016597 N1 = 0.014986 deltaLoss = -0.000028
Newton: returning 0.6917897662488363 
Updating 0 features
increaseLambda: 2.559 0.001000
204: time = 2.559000 loss = 7.765549
'X03__rev lambda = -0.8118
alpha = -0.050233 lossBound = -0.000001 W1 = 0.045538 N1 = 0.043213 deltaLoss = -0.000008
increaseLambda: 2.431 0.003000
Undoing: newLoss 6.149947583113413, oldLoss 6.150644976957486, deltaLossBound -0.0010122843936904145
Updating 1 features
Updating 3 features
NewtonStep: 2.568 0.005000
Reducing newton stepsize from -0.6387335052236912 to -0.10616936413532282
NewtonStep: 2.429 0.029000
increaseLambda: 2.42 0.004000
Undoing contribution: was 0.10523769163467189 now 0.10427546209101013
47: time = 2.420000 loss = 6.147529
'X18__rev lambda = 0.1150
alpha = -0.057503 lossBound = -0.000876 W1 = 0.784723 N1 = 0.773159 deltaLoss = -0.000962
Updating 2 features
NewtonStep: 2.568 0.005000
increaseLambda: 2.569 0.001000
Undoing: newLoss 8.842260442051431, oldLoss 8.840444561126178, deltaLossBound -3.628679761739173E-6
Loss was 7.351239785031503, now 7.350863828781341, delta -0.000376
parallelUpdate: 2.568 0.012000
increaseLambda: 2.433 0.002000
increaseLambda: 2.569 0.001000
222: time = 2.569000 loss = 7.980139
X09^2: lambda = 2.8879 min = 0.0000 max = 868.0095
alpha = 0.065769 lossBound = -0.000001 W1 = 0.479960 N1 = 0.480960 deltaLoss = -0.000022
Updating 0 features
increaseLambda: 2.57 0.001000
NewtonStep: 2.562 0.005000
Updating 3 features
increaseLambda: 2.431 0.002000
Undoing: newLoss 6.141909177282327, oldLoss 6.142401297215352, deltaLossBound -6.093596256527432E-4
NewtonStep: 2.387 0.032000
Updating 2 features
NewtonStep: 2.564 0.005000
increaseLambda: 2.564 0.002000
Undoing contribution: was 0.14328689656622967 now 0.14325354510246296
189: time = 2.564000 loss = 7.376287
'X08 lambda = -1.1941
alpha = 0.131354 lossBound = -0.000008 W1 = 0.017357 N1 = 0.015172 deltaLoss = -0.000033
increaseLambda: 2.566 0.002000
Undoing contribution: was 0.06171280914589362 now 0.06170662213612777
205: time = 2.566000 loss = 7.765542
'X03__rev lambda = -0.4062
alpha = 0.068825 lossBound = -0.000001 W1 = 0.016589 N1 = 0.014789 deltaLoss = -0.000006
increaseLambda: 2.434 0.003000
Search: 2.437 0.004000
Updating 0 features
Search: 2.574 0.004000
NewtonStep: 2.573 0.005000
Updating 1 features
Reducing newton stepsize from -0.0432565615188977 to -0.029390623511494483
NewtonStep: 2.573 0.004000
increaseLambda: 2.575 0.001000
203: time = 2.575000 loss = 8.840434
'X02__rev lambda = 0.0331
alpha = 0.033134 lossBound = -0.000004 W1 = 0.120733 N1 = 0.125873 deltaLoss = -0.000011
increaseLambda: 2.391 0.004000
49: time = 2.391000 loss = 6.129195
'X01.1 lambda = -0.9407
alpha = -0.940734 lossBound = -0.000771 W1 = 0.005800 N1 = 0.002720 deltaLoss = -0.002037
increaseLambda: 2.574 0.001000
Undoing: newLoss 7.3526434151966065, oldLoss 7.350863828781341, deltaLossBound -8.915418737664028E-6
increaseLambda: 2.44 0.003000
Undoing contribution: was 0.10428015302758964 now 0.1020897609917586
47: time = 2.440000 loss = 6.148455
'X18__rev lambda = -0.0287
alpha = -0.143652 lossBound = -0.001012 W1 = 0.784095 N1 = 0.773159 deltaLoss = -0.002190
increaseLambda: 2.575 0.002000
Undoing contribution: was 2.70640874271318E-4 now 2.515588310511092E-4
223: time = 2.575000 loss = 7.980120
'X09 lambda = 0.0000
alpha = -0.029391 lossBound = -0.000002 W1 = 0.340096 N1 = 0.343997 deltaLoss = -0.000019
Updating 0 features
NewtonStep: 2.568 0.004000
increaseLambda: 2.576 0.002000
Search: 2.438 0.004000
increaseLambda: 2.57 0.002000
190: time = 2.570000 loss = 7.376222
'X08 lambda = -2.7883
Updating 1 features
alpha = -0.162720 lossBound = -0.000012 W1 = 0.025103 N1 = 0.022822 deltaLoss = -0.000064
NewtonStep: 2.571 0.005000
Newton: returning 0.2015785564542566 
Updating 1 features
Loss was 8.002297752240839, now 8.002276526920538, delta -0.000021
parallelUpdate: 2.573 0.023000
Updating 4 features
Updating 1 features
Reducing newton stepsize from -0.8908007287044774 to -0.16810469646671447
NewtonStep: 2.442 0.031000
increaseLambda: 2.572 0.001000
206: time = 2.572000 loss = 7.765536
'X03__rev lambda = -1.1322
alpha = -0.076965 lossBound = -0.000001 W1 = 0.013738 N1 = 0.011938 deltaLoss = -0.000007
increaseLambda: 2.441 0.003000
Undoing contribution: was 0.09739287518851905 now 0.09598471291270264
49: time = 2.441000 loss = 6.140993
'X18__rev lambda = -0.0065
alpha = -0.112695 lossBound = -0.000609 W1 = 0.788637 N1 = 0.781430 deltaLoss = -0.001408
NewtonStep: 2.58 0.005000
Search: 2.579 0.003000
Updating 3 features
increaseLambda: 2.581 0.001000
204: time = 2.581000 loss = 8.840430
'X02__rev lambda = -0.0575
alpha = -0.023233 lossBound = -0.000002 W1 = 0.040480 N1 = 0.036854 deltaLoss = -0.000004
NewtonStep: 2.432 0.023000
Updating 2 features
NewtonStep: 2.58 0.005000
increaseLambda: 2.581 0.002000
211: time = 2.581000 loss = 7.350804
'X15__rev lambda = -0.2252
alpha = -0.225202 lossBound = -0.000009 W1 = 0.022718 N1 = 0.020953 deltaLoss = -0.000059
Updating 0 features
increaseLambda: 2.445 0.003000
Undoing: newLoss 6.175757019397149, oldLoss 6.176755283918663, deltaLossBound -0.001003698910543159
Updating 3 features
NewtonStep: 2.574 0.004000
increaseLambda: 2.582 0.002000
Undoing contribution: was 0.007806398211562391 now 0.0077986320002314735
224: time = 2.582000 loss = 7.980112
X09: lambda = 0.3868 min = -17.3507 max = 29.4620
alpha = -0.083292 lossBound = -0.000000 W1 = 0.803690 N1 = 0.804690 deltaLoss = -0.000008
Updating 4 features
Reducing newton stepsize from -0.7691054291457907 to -0.16234557947001593
NewtonStep: 2.432 0.024000
NewtonStep: 2.351 0.027000
increaseLambda: 2.576 0.002000
Undoing contribution: was 0.14325354510246296 now 0.14319667959915677
191: time = 2.576000 loss = 7.376166
'X08 lambda = -1.0206
increaseLambda: 2.435 0.003000
alpha = 0.173491 lossBound = -0.000014 W1 = 0.017369 N1 = 0.015172 deltaLoss = -0.000057
47: time = 2.435000 loss = 6.156227
'X03__rev lambda = -0.6063
alpha = -0.606307 lossBound = -0.000855 W1 = 0.039442 N1 = 0.033053 deltaLoss = -0.003747
Updating 0 features
Updating 2 features
Reducing newton stepsize from -0.09964144101597296 to -0.08625371466094409
NewtonStep: 2.577 0.005000
NewtonStep: 2.579 0.006000
Updating 1 features
increaseLambda: 2.448 0.003000
increaseLambda: 2.434 0.002000
Undoing contribution: was 0.09541518525480443 now 0.09458704754049486
49: time = 2.434000 loss = 6.138300
'X18__rev lambda = 0.1082
alpha = -0.054115 lossBound = -0.000763 W1 = 0.795598 N1 = 0.785325 deltaLoss = -0.000828
NewtonStep: 2.586 0.005000
increaseLambda: 2.579 0.002000
Undoing contribution: was 0.00153271789762684 now 0.0014900532576983152
207: time = 2.579000 loss = 7.765493
X03^2: lambda = 0.0000 min = 337.0048 max = 5,641.9823
alpha = -0.086254 lossBound = -0.000002 W1 = 0.494369 N1 = 0.495251 deltaLoss = -0.000043
increaseLambda: 2.354 0.003000
41: time = 2.354000 loss = 6.160302
'X12 lambda = -2.7470
alpha = -2.746957 lossBound = -0.001542 W1 = 0.004934 N1 = 0.001045 deltaLoss = -0.008201
increaseLambda: 2.58 0.001000
Undoing contribution: was 0.016171226343702355 now 0.016152872635829735
211: time = 2.580000 loss = 8.002258
'X01.1 lambda = -0.2815
alpha = 0.159638 lossBound = -0.000002 W1 = 0.011167 N1 = 0.009365 deltaLoss = -0.000018
Updating 0 features
increaseLambda: 2.596 0.010000
Undoing contribution: was 9.888128293051028E-4 now 9.873010659097463E-4
205: time = 2.596000 loss = 8.840428
'X02__rev lambda = -0.4658
alpha = 0.015554 lossBound = -0.000001 W1 = 0.032172 N1 = 0.028808 deltaLoss = -0.000002
NewtonStep: 2.596 0.015000
Updating 2 features
NewtonStep: 2.596 0.014000
Updating 0 features
increaseLambda: 2.597 0.001000
Undoing contribution: was 0.038124279946249985 now 0.03810699529679782
212: time = 2.597000 loss = 7.350787
'X15__rev lambda = -1.3021
alpha = 0.108562 lossBound = -0.000003 W1 = 0.020282 N1 = 0.018465 deltaLoss = -0.000017
NewtonStep: 2.59 0.014000
Search: 2.461 0.013000
Updating 6 features
increaseLambda: 2.598 0.002000
225: time = 2.598000 loss = 7.980077
X09^2: lambda = 2.9713 min = 0.0000 max = 868.0095
alpha = 0.083481 lossBound = -0.000001 W1 = 0.479959 N1 = 0.480960 deltaLoss = -0.000035
NewtonStep: 2.457 0.037000
Updating 5 features
increaseLambda: 2.592 0.002000
192: time = 2.592000 loss = 7.376103
'X08 lambda = -0.3469
alpha = -0.160680 lossBound = -0.000012 W1 = 0.025058 N1 = 0.022779 deltaLoss = -0.000063
Reducing newton stepsize from -0.641373862123345 to -0.11231346882665286
NewtonStep: 2.454 0.040000
Updating 1 features
NewtonStep: 2.593 0.014000
Updating 1 features
NewtonStep: 2.601 0.005000
increaseLambda: 2.464 0.003000
Undoing contribution: was 0.10192539493043212 now 0.09949580862347335
43: time = 2.464000 loss = 6.174326
'X18__rev lambda = 0.0241
alpha = -0.144002 lossBound = -0.001004 W1 = 0.788153 N1 = 0.777378 deltaLoss = -0.002430
Updating 0 features
increaseLambda: 2.595 0.002000
Undoing contribution: was 0.005199589213466152 now 0.005168860969372038
208: time = 2.595000 loss = 7.765462
increaseLambda: 2.46 0.003000
Undoing: newLoss 6.148558314501937, oldLoss 6.149325433138449, deltaLossBound -0.0014066070923350101
'X03 lambda = -0.2917
alpha = 0.078149 lossBound = -0.000008 W1 = 0.040261 N1 = 0.037369 deltaLoss = -0.000031
NewtonStep: 2.596 0.016000
increaseLambda: 2.602 0.001000
206: time = 2.602000 loss = 8.840427
'X02__rev lambda = -0.0717
alpha = -0.014213 lossBound = -0.000001 W1 = 0.040479 N1 = 0.036854 deltaLoss = -0.000002
increaseLambda: 2.457 0.003000
Undoing: newLoss 6.164547576922328, oldLoss 6.165084145367895, deltaLossBound -6.411171208048977E-4
increaseLambda: 2.598 0.002000
212: time = 2.598000 loss = 8.002257
'X01.1 lambda = -1.2669
alpha = -0.042567 lossBound = -0.000000 W1 = 0.013565 N1 = 0.011766 deltaLoss = -0.000002
Updating 0 features
Updating 2 features
Updating 0 features
NewtonStep: 2.603 0.006000
NewtonStep: 2.603 0.005000
increaseLambda: 2.462 0.002000
NewtonStep: 2.596 0.004000
increaseLambda: 2.598 0.002000
Undoing contribution: was 0.14319667959915677 now 0.14314300474384528
193: time = 2.598000 loss = 7.376049
'X08 lambda = -0.8526
alpha = 0.168017 lossBound = -0.000013 W1 = 0.017368 N1 = 0.015172 deltaLoss = -0.000054
increaseLambda: 2.605 0.002000
213: time = 2.605000 loss = 7.350779
'X15__rev lambda = -0.2968
alpha = -0.071581 lossBound = -0.000001 W1 = 0.022823 N1 = 0.020953 deltaLoss = -0.000008
increaseLambda: 2.605 0.002000
226: time = 2.605000 loss = 7.980066
'X09 lambda = -1.2291
alpha = -0.062123 lossBound = -0.000002 W1 = 0.030090 N1 = 0.028037 deltaLoss = -0.000011
Updating 1 features
Updating 1 features
NewtonStep: 2.6 0.005000
NewtonStep: 2.607 0.005000
Search: 2.465 0.003000
increaseLambda: 2.461 0.004000
Updating 3 features
increaseLambda: 2.601 0.001000
209: time = 2.601000 loss = 7.765451
Reducing newton stepsize from -0.7024334253619908 to -0.1707453479117572
NewtonStep: 2.424 0.033000
'X03__rev lambda = -0.8705
alpha = -0.058733 lossBound = -0.000002 W1 = 0.045538 N1 = 0.043213 deltaLoss = -0.000011
Updating 30 features
increaseLambda: 2.608 0.001000
Undoing contribution: was 9.873010659097463E-4 now 9.858341296395128E-4
207: time = 2.608000 loss = 8.840425
'X02__rev lambda = -0.4505
alpha = 0.015318 lossBound = -0.000001 W1 = 0.032172 N1 = 0.028808 deltaLoss = -0.000001
Updating 4 features
Updating 0 features
NewtonStep: 2.473 0.033000
NewtonStep: 2.604 0.006000
increaseLambda: 2.468 0.003000
43: time = 2.468000 loss = 6.148540
'X14__rev lambda = -0.1564
alpha = -0.041011 lossBound = -0.001407 W1 = 0.254440 N1 = 0.226619 deltaLoss = -0.000786
Updating 0 features
NewtonStep: 2.602 0.004000
increaseLambda: 2.427 0.003000
Undoing contribution: was 0.10223787691122103 now 0.10002480063502654
50: time = 2.427000 loss = 6.126981
'X18__rev lambda = 0.0000
alpha = -0.170745 lossBound = -0.000646 W1 = 0.783900 N1 = 0.777378 deltaLoss = -0.002213
Loss was 8.671930584752602, now 8.671902238069778, delta -0.000028
parallelUpdate: 2.613 0.050000
Updating 2 features
Updating 4 features
increaseLambda: 2.605 0.001000
213: time = 2.605000 loss = 8.002255
'X01.1__rev lambda = -0.7345
alpha = -0.046761 lossBound = -0.000000 W1 = 0.017293 N1 = 0.015494 deltaLoss = -0.000002
Updating 0 features
NewtonStep: 2.61 0.005000
NewtonStep: 2.463 0.043000
Search: 2.465 0.004000
increaseLambda: 2.604 0.002000
194: time = 2.604000 loss = 7.375990
'X08 lambda = -0.5029
alpha = -0.155994 lossBound = -0.000011 W1 = 0.025057 N1 = 0.022779 deltaLoss = -0.000059
Updating 1 features
NewtonStep: 2.611 0.006000
increaseLambda: 2.476 0.003000
48: time = 2.476000 loss = 6.147301
'X01.1 lambda = -1.9496
alpha = -0.505828 lossBound = -0.000881 W1 = 0.004350 N1 = 0.000662 deltaLoss = -0.001153
NewtonStep: 2.614 0.001000
Updating 3 features
Updating 1 features
NewtonStep: 2.474 0.033000
NewtonStep: 2.613 0.005000
increaseLambda: 2.612 0.002000
Undoing contribution: was 0.005900164943707285 now 0.005895340905359835
227: time = 2.612000 loss = 7.980061
'X09 lambda = -0.5494
alpha = 0.046235 lossBound = -0.000001 W1 = 0.023744 N1 = 0.021936 deltaLoss = -0.000005
increaseLambda: 2.612 0.001000
Undoing: newLoss 7.352502411588359, oldLoss 7.350778676632894, deltaLossBound -1.3881473278941514E-6
increaseLambda: 2.616 0.002000
Undoing contribution: was 0.0180554897186939 now 0.018027792005497128
361: time = 2.616000 loss = 8.671875
'X12__rev lambda = 0.0037
alpha = -0.052111 lossBound = -0.000002 W1 = 0.599631 N1 = 0.603502 deltaLoss = -0.000028
Newton: returning 0.02647484142041464 
increaseLambda: 2.614 0.001000
208: time = 2.614000 loss = 8.840424
Updating 2 features
'X02__rev lambda = -0.0856
alpha = -0.013914 lossBound = -0.000001 W1 = 0.040479 N1 = 0.036854 deltaLoss = -0.000001
Updating 0 features
increaseLambda: 2.614 0.002000
NewtonStep: 2.617 0.001000
increaseLambda: 2.476 0.002000
50: time = 2.476000 loss = 6.139800
'X19__rev lambda = -1.2264
alpha = -0.600988 lossBound = -0.000587 W1 = 0.009391 N1 = 0.007058 deltaLoss = -0.001193
increaseLambda: 2.47 0.005000
Undoing contribution: was 0.10100925931030522 now 0.09949146611534418
45: time = 2.470000 loss = 6.163566
'X18__rev lambda = -0.0025
alpha = -0.114856 lossBound = -0.000641 W1 = 0.784886 N1 = 0.777378 deltaLoss = -0.001518
increaseLambda: 2.468 0.005000
Updating 3 features
Updating 0 features
48: time = 2.468000 loss = 6.145563
'X01.1 lambda = -1.1701
alpha = -1.170096 lossBound = -0.000795 W1 = 0.003449 N1 = 0.000711 deltaLoss = -0.001966
increaseLambda: 2.618 0.001000
Undoing contribution: was 0.003966428960577043 now 0.003962333402048283
362: time = 2.618000 loss = 8.671870
'X12__rev lambda = -1.7545
alpha = 0.014643 lossBound = -0.000002 W1 = 0.104503 N1 = 0.098488 deltaLoss = -0.000004
NewtonStep: 2.609 0.005000
Reducing newton stepsize from -0.9050787236757244 to -0.11460341257553239
NewtonStep: 2.468 0.033000
Updating 0 features
NewtonStep: 2.611 0.006000
Updating 1 features
NewtonStep: 2.619 0.001000
increaseLambda: 2.61 0.001000
Undoing contribution: was 0.14314300474384528 now 0.14309210337391914
195: time = 2.610000 loss = 7.375939
'X08 lambda = -0.6894
alpha = 0.163133 lossBound = -0.000012 W1 = 0.017366 N1 = 0.015172 deltaLoss = -0.000051
Updating 2 features
Updating 3 features
Updating 1 features
NewtonStep: 2.467 0.033000
NewtonStep: 2.617 0.005000
increaseLambda: 2.621 0.002000
Undoing contribution: was 0.008652439098345253 now 0.008647572663182855
363: time = 2.621000 loss = 8.671866
X12: lambda = -0.2577 min = 52.0000 max = 3,352.0000
NewtonStep: 2.619 0.005000
alpha = 0.100838 lossBound = -0.000000 W1 = 0.083724 N1 = 0.082724 deltaLoss = -0.000005
increaseLambda: 2.613 0.002000
Undoing contribution: was 0.02838722283120413 now 0.02838598373127569
214: time = 2.613000 loss = 8.002253
'X01.1__rev lambda = -1.4810
alpha = 0.041665 lossBound = -0.000000 W1 = 0.012121 N1 = 0.010323 deltaLoss = -0.000001
increaseLambda: 2.47 0.002000
Undoing: newLoss 6.155539187728547, oldLoss 6.156227135275, deltaLossBound -9.895075779509405E-4
Search: 2.618 0.004000
Updating 1 features
increaseLambda: 2.62 0.001000
Undoing contribution: was 9.858341296395128E-4 now 9.844275673861762E-4
209: time = 2.620000 loss = 8.840422
'X02__rev lambda = -0.4355
alpha = 0.014994 lossBound = -0.000001 W1 = 0.032172 N1 = 0.028808 deltaLoss = -0.000001
Updating 59 features
NewtonStep: 2.622 0.001000
increaseLambda: 2.619 0.002000
Undoing contribution: was 1.2736376491893998E-4 now 1.14919804296996E-4
228: time = 2.619000 loss = 7.980049
'X09 lambda = 0.1956
alpha = -0.033259 lossBound = -0.000001 W1 = 0.345345 N1 = 0.349538 deltaLoss = -0.000012
increaseLambda: 2.62 0.002000
214: time = 2.620000 loss = 7.350767
'X15 lambda = -0.0500
alpha = -0.050048 lossBound = -0.000001 W1 = 0.076698 N1 = 0.073888 deltaLoss = -0.000011
increaseLambda: 2.47 0.003000
50: time = 2.470000 loss = 6.136274
'X01.1 lambda = -3.3241
alpha = -1.382145 lossBound = -0.000773 W1 = 0.003087 N1 = 0.000662 deltaLoss = -0.002026
increaseLambda: 2.623 0.001000
Undoing contribution: was 0.003962333402048283 now 0.003959710304426504
364: time = 2.623000 loss = 8.671863
'X12__rev lambda = -1.7428
alpha = 0.011705 lossBound = -0.000001 W1 = 0.104502 N1 = 0.098488 deltaLoss = -0.000003
increaseLambda: 2.473 0.003000
Loss was 7.765451494062343, now 7.765449819881091, delta -0.000002
parallelUpdate: 2.615 0.014000
Updating 0 features
Updating 1 features
Updating 4 features
NewtonStep: 2.615 0.005000
NewtonStep: 2.391 0.037000
NewtonStep: 2.625 0.002000
increaseLambda: 2.616 0.001000
196: time = 2.616000 loss = 7.375883
'X08 lambda = -0.6544
alpha = -0.151505 lossBound = -0.000011 W1 = 0.025056 N1 = 0.022779 deltaLoss = -0.000056
increaseLambda: 2.626 0.001000
Undoing: newLoss 8.673208035044704, oldLoss 8.671862955265269, deltaLossBound -2.933325286079118E-7
Updating 0 features
NewtonStep: 2.619 0.006000
Updating 2 features
Updating 0 features
Search: 2.476 0.003000
NewtonStep: 2.625 0.005000
NewtonStep: 2.625 0.006000
increaseLambda: 2.394 0.003000
42: time = 2.394000 loss = 6.157596
'X09 lambda = -1.1238
alpha = -1.123777 lossBound = -0.000977 W1 = 0.005400 N1 = 0.002080 deltaLoss = -0.002706
increaseLambda: 2.628 0.002000
increaseLambda: 2.62 0.001000
Undoing contribution: was 0.016152872635829735 now 0.01615162359884567
215: time = 2.620000 loss = 8.002252
'X01.1 lambda = -0.2405
Updating 1 features
alpha = 0.040973 lossBound = -0.000000 W1 = 0.011164 N1 = 0.009365 deltaLoss = -0.000001
increaseLambda: 2.626 0.001000
Undoing contribution: was 0.013627500923575194 now 0.013615088787934123
215: time = 2.626000 loss = 7.350755
'X15 lambda = -2.5031
alpha = 0.219214 lossBound = -0.000002 W1 = 0.004286 N1 = 0.002485 deltaLoss = -0.000012
NewtonStep: 2.62 0.005000
increaseLambda: 2.626 0.001000
Undoing contribution: was 0.005895340905359835 now 0.0058914415784415905
229: time = 2.626000 loss = 7.980045
'X09 lambda = -0.5080
alpha = 0.041483 lossBound = -0.000001 W1 = 0.023744 N1 = 0.021936 deltaLoss = -0.000004
increaseLambda: 2.481 0.005000
Undoing contribution: was 0.10410811074684755 now 0.1019553567240463
48: time = 2.481000 loss = 6.154074
'X18__rev lambda = -0.0274
alpha = -0.142011 lossBound = -0.000990 W1 = 0.784001 N1 = 0.773159 deltaLoss = -0.002153
increaseLambda: 2.624 0.004000
211: time = 2.624000 loss = 7.765438
'X03 lambda = -1.1829
alpha = -0.041232 lossBound = -0.000003 W1 = 0.060138 N1 = 0.056738 deltaLoss = -0.000012
Updating 0 features
NewtonStep: 2.623 0.007000
increaseLambda: 2.625 0.002000
Undoing contribution: was 0.14309210337391914 now 0.14304381965143315
197: time = 2.625000 loss = 7.375834
'X08 lambda = -0.5310
alpha = 0.158426 lossBound = -0.000012 W1 = 0.017365 N1 = 0.015172 deltaLoss = -0.000048
Updating 5 features
Search: 2.636 0.008000
NewtonStep: 2.497 0.033000
Reducing stepsize from 0.1964582302591508 to 0.10440214778496817
Newton: returning 0.10440214778496817 
Updating 1 features
Updating 0 features
NewtonStep: 2.633 0.007000
Updating 0 features
Updating 2 features
NewtonStep: 2.629 0.009000
increaseLambda: 2.637 0.001000
365: time = 2.637000 loss = 8.671856
'X12__rev lambda = 0.0591
alpha = 0.059150 lossBound = -0.000000 W1 = 0.779988 N1 = 0.782045 deltaLoss = -0.000007
NewtonStep: 2.634 0.008000
Updating 2 features
NewtonStep: 2.629 0.005000
increaseLambda: 2.635 0.002000
Undoing contribution: was 0.03810699529679782 now 0.03810268403535486
216: time = 2.635000 loss = 7.350751
'X15__rev lambda = -1.2482
alpha = 0.053841 lossBound = -0.000001 W1 = 0.020279 N1 = 0.018465 deltaLoss = -0.000004
Updating 3 features
Updating 1 features
NewtonStep: 2.452 0.025000
NewtonStep: 2.638 0.001000
increaseLambda: 2.63 0.001000
Undoing contribution: was 0.00411828730928819 now 0.004089408863072504
212: time = 2.630000 loss = 7.765409
X03: lambda = 0.0639 min = 18.3577 max = 75.1131
increaseLambda: 2.631 0.002000
alpha = -0.093998 lossBound = -0.000001 W1 = 0.631628 N1 = 0.632628 deltaLoss = -0.000029
216: time = 2.631000 loss = 8.002251
increaseLambda: 2.636 0.002000
230: time = 2.636000 loss = 7.980041
'X01.1 lambda = -1.3071
'X09 lambda = -1.3686
alpha = -0.040211 lossBound = -0.000000 W1 = 0.013565 N1 = 0.011766 deltaLoss = -0.000001
alpha = -0.038134 lossBound = -0.000001 W1 = 0.029953 N1 = 0.027906 deltaLoss = -0.000004
Updating 0 features
NewtonStep: 2.629 0.004000
increaseLambda: 2.64 0.002000
366: time = 2.640000 loss = 8.671848
'X12__rev lambda = -0.7523
alpha = -0.019979 lossBound = -0.000003 W1 = 0.110445 N1 = 0.104372 deltaLoss = -0.000008
Updating 4 features
increaseLambda: 2.501 0.004000
44: time = 2.501000 loss = 6.172960
'X19__rev lambda = -0.4092
alpha = -0.409227 lossBound = -0.000908 W1 = 0.011017 N1 = 0.007058 deltaLoss = -0.001366
Reducing newton stepsize from -0.744303609411739 to -0.16799746187631337
NewtonStep: 2.502 0.026000
Updating 1 features
increaseLambda: 2.631 0.002000
Undoing contribution: was 0.0055512894676286485 now 0.005528233945563819
198: time = 2.631000 loss = 7.375811
'X08 lambda = 1.8147
alpha = -0.163762 lossBound = -0.000012 W1 = 0.003075 N1 = 0.004861 deltaLoss = -0.000023
Reducing newton stepsize from -0.017633023437915493 to -0.003716352052103647
NewtonStep: 2.641 0.001000
increaseLambda: 2.642 0.001000
Undoing contribution: was 0.018027792005497128 now 0.018026590801434688
367: time = 2.642000 loss = 8.671847
'X12__rev lambda = 0.0000
alpha = -0.003716 lossBound = -0.000000 W1 = 0.599918 N1 = 0.603502 deltaLoss = -0.000001
increaseLambda: 2.456 0.004000
51: time = 2.456000 loss = 6.121673
'X14__rev lambda = 1.1823
alpha = 1.182255 lossBound = -0.000634 W1 = 0.923208 N1 = 0.925242 deltaLoss = -0.005308
Updating 0 features
increaseLambda: 2.505 0.003000
Undoing contribution: was 0.10193188722090472 now 0.10106385192628363
49: time = 2.505000 loss = 6.146433
Updating 4 features
'X18__rev lambda = 0.1120
alpha = -0.055999 lossBound = -0.000766 W1 = 0.787733 N1 = 0.777378 deltaLoss = -0.000868
Updating 1 features
NewtonStep: 2.64 0.005000
NewtonStep: 2.499 0.031000
NewtonStep: 2.643 0.001000
Updating 2 features
NewtonStep: 2.635 0.005000
Updating 2 features
increaseLambda: 2.641 0.001000
217: time = 2.641000 loss = 7.350742
'X15__rev lambda = -0.3691
alpha = -0.072281 lossBound = -0.000001 W1 = 0.022823 N1 = 0.020953 deltaLoss = -0.000009
increaseLambda: 2.644 0.001000
Undoing contribution: was 0.009764295336661725 now 0.009761150165210446
368: time = 2.645000 loss = 8.671843
'X12 lambda = -0.0221
alpha = 0.165692 lossBound = -0.000000 W1 = 0.003657 N1 = 0.001858 deltaLoss = -0.000003
NewtonStep: 2.642 0.006000
Updating 0 features
Updating 0 features
NewtonStep: 2.637 0.006000
NewtonStep: 2.635 0.004000
Updating 1 features
increaseLambda: 2.636 0.001000
Undoing contribution: was 0.005168860969372038 now 0.00513409344812428
213: time = 2.636000 loss = 7.765374
'X03 lambda = -0.2032
alpha = 0.083146 lossBound = -0.000009 W1 = 0.040262 N1 = 0.037369 deltaLoss = -0.000035
NewtonStep: 2.646 0.001000
increaseLambda: 2.643 0.001000
Undoing contribution: was 0.0058914415784415905 now 0.005887470584647357
231: time = 2.643000 loss = 7.980037
'X09 lambda = -0.4661
alpha = 0.041855 lossBound = -0.000001 W1 = 0.023744 N1 = 0.021936 deltaLoss = -0.000004
increaseLambda: 2.636 0.001000
Undoing contribution: was 0.14304381965143315 now 0.14303171792856934
199: time = 2.636000 loss = 7.375799
'X08 lambda = -0.4531
alpha = 0.077905 lossBound = -0.000003 W1 = 0.017346 N1 = 0.015172 deltaLoss = -0.000012
increaseLambda: 2.639 0.002000
Undoing contribution: was 0.01615162359884567 now 0.01615023874043106
217: time = 2.639000 loss = 8.002249
'X01.1 lambda = -0.1973
alpha = 0.043149 lossBound = -0.000000 W1 = 0.011164 N1 = 0.009365 deltaLoss = -0.000001
increaseLambda: 2.503 0.004000
44: time = 2.503000 loss = 6.145262
'X09 lambda = -1.1291
alpha = -1.129122 lossBound = -0.001266 W1 = 0.005812 N1 = 0.002080 deltaLoss = -0.003278
increaseLambda: 2.647 0.001000
Undoing: newLoss 8.673189211625452, oldLoss 8.671843363544893, deltaLossBound -3.560005978666189E-7
Updating 3 features
Reducing newton stepsize from -0.6454037887747321 to -0.1552000715158769
NewtonStep: 2.507 0.031000
increaseLambda: 2.648 0.001000
Updating 4 features
Reducing newton stepsize from -0.8968962433257377 to -0.11500560291341258
NewtonStep: 2.499 0.031000
Updating 0 features
NewtonStep: 2.647 0.006000
Updating 5 features
Updating 2 features
NewtonStep: 2.642 0.006000
NewtonStep: 2.503 0.033000
Updating 1 features
increaseLambda: 2.648 0.001000
Undoing contribution: was 0.03810268403535486 now 0.03809428373729149
218: time = 2.648000 loss = 7.350734
'X15__rev lambda = -1.1729
alpha = 0.075371 lossBound = -0.000001 W1 = 0.020280 N1 = 0.018465 deltaLoss = -0.000008
Updating 3 features
NewtonStep: 2.641 0.005000
Loss was 8.840422190156783, now 8.840410410210097, delta -0.000012
parallelUpdate: 2.649 0.029000
Updating 2 features
increaseLambda: 2.511 0.004000
Undoing contribution: was 0.0948397374590991 now 0.09292341079220864
51: time = 2.511000 loss = 6.137884
'X18__rev lambda = 0.0000
NewtonStep: 2.499 0.029000
alpha = -0.155200 lossBound = -0.000599 W1 = 0.791415 N1 = 0.785325 deltaLoss = -0.001916
increaseLambda: 2.502 0.003000
Undoing: newLoss 6.14488695916952, oldLoss 6.145563147037976, deltaLossBound -9.490360672803251E-4
increaseLambda: 2.643 0.001000
214: time = 2.643000 loss = 7.765367
NewtonStep: 2.649 0.006000
'X03 lambda = -0.4145
alpha = -0.085270 lossBound = -0.000002 W1 = 0.006684 N1 = 0.004883 deltaLoss = -0.000007
increaseLambda: 2.642 0.001000
200: time = 2.642000 loss = 7.375746
'X08 lambda = -0.8031
alpha = -0.148708 lossBound = -0.000010 W1 = 0.025054 N1 = 0.022779 deltaLoss = -0.000053
Updating 0 features
Search: 2.653 0.005000
NewtonStep: 2.645 0.006000
increaseLambda: 2.651 0.002000
232: time = 2.651000 loss = 7.980033
'X09 lambda = -1.4061
alpha = -0.037483 lossBound = -0.000001 W1 = 0.029953 N1 = 0.027906 deltaLoss = -0.000004
increaseLambda: 2.654 0.001000
369: time = 2.654000 loss = 8.671835
'X12__rev lambda = 0.0646
alpha = 0.064619 lossBound = -0.000000 W1 = 0.774792 N1 = 0.776878 deltaLoss = -0.000008
increaseLambda: 2.646 0.001000
218: time = 2.646000 loss = 8.002248
increaseLambda: 2.506 0.003000
46: time = 2.507000 loss = 6.159959
'X01.1 lambda = -1.3469
'X14__rev lambda = 0.3791
alpha = -0.039805 lossBound = -0.000000 W1 = 0.013565 N1 = 0.011766 deltaLoss = -0.000001
Updating 1 features
alpha = 0.379090 lossBound = -0.000729 W1 = 0.889729 N1 = 0.898857 deltaLoss = -0.003607
Updating 4 features
NewtonStep: 2.504 0.023000
increaseLambda: 2.505 0.003000
NewtonStep: 2.655 0.001000
increaseLambda: 2.502 0.003000
Undoing contribution: was 0.09591353246262922 now 0.09420441336041584
51: time = 2.502000 loss = 6.134565
'X19__rev lambda = -0.0975
alpha = 0.352886 lossBound = -0.000929 W1 = 0.070459 N1 = 0.064123 deltaLoss = -0.001709
Updating 1 features
NewtonStep: 2.654 0.005000
Updating 0 features
NewtonStep: 2.653 0.005000
increaseLambda: 2.656 0.001000
370: time = 2.656000 loss = 8.671829
'X12__rev lambda = -0.7689
alpha = -0.016572 lossBound = -0.000002 W1 = 0.110444 N1 = 0.104372 deltaLoss = -0.000005
Updating 1 features
Updating 3 features
increaseLambda: 2.655 0.001000
Undoing contribution: was 9.844275673861762E-4 now 9.803553477580056E-4
211: time = 2.655000 loss = 8.840406
'X02__rev lambda = -0.4051
alpha = 0.025611 lossBound = -0.000002 W1 = 0.032174 N1 = 0.028808 deltaLoss = -0.000004
Updating 2 features
Updating 1 features
increaseLambda: 2.506 0.002000
49: time = 2.506000 loss = 6.153403
X02*X14: lambda = -3.7997 min = 0.0000 max = 1,424.2410
NewtonStep: 2.647 0.005000
alpha = -1.019094 lossBound = -0.000034 W1 = 0.008962 N1 = 0.007418 deltaLoss = -0.000672
Reducing newton stepsize from -0.7949768444037765 to -0.17935794714007497
NewtonStep: 2.423 0.029000
NewtonStep: 2.648 0.005000
NewtonStep: 2.657 0.001000
increaseLambda: 2.654 0.001000
219: time = 2.654000 loss = 7.350725
'X15__rev lambda = -0.4413
alpha = -0.072239 lossBound = -0.000001 W1 = 0.022823 N1 = 0.020953 deltaLoss = -0.000009
increaseLambda: 2.648 0.001000
Undoing contribution: was 0.14303171792856934 now 0.1429828274492439
201: time = 2.648000 loss = 7.375697
'X08 lambda = -0.2927
alpha = 0.160412 lossBound = -0.000012 W1 = 0.017365 N1 = 0.015172 deltaLoss = -0.000049
increaseLambda: 2.659 0.002000
Undoing contribution: was 0.017084134621846752 now 0.0170791653658303
371: time = 2.659000 loss = 8.671824
'X12__rev lambda = 0.0729
alpha = -0.022128 lossBound = -0.000000 W1 = 0.601369 N1 = 0.605222 deltaLoss = -0.000005
increaseLambda: 2.65 0.002000
215: time = 2.650000 loss = 7.765357
'X03__rev lambda = -1.1584
alpha = -0.055795 lossBound = -0.000001 W1 = 0.046360 N1 = 0.044022 deltaLoss = -0.000010
Updating 2 features
NewtonStep: 2.656 0.005000
Search: 2.509 0.004000
Updating 1 features
NewtonStep: 2.66 0.001000
increaseLambda: 2.426 0.003000
Undoing contribution: was 0.10872394573751755 now 0.10771864441115621
43: time = 2.426000 loss = 6.156590
'X18__rev lambda = 0.1196
alpha = -0.059786 lossBound = -0.000879 W1 = 0.780304 N1 = 0.768762 deltaLoss = -0.001005
increaseLambda: 2.657 0.001000
233: time = 2.657000 loss = 7.980013
X09^2: lambda = 3.0352 min = 0.0000 max = 868.0095
alpha = 0.063831 lossBound = -0.000001 W1 = 0.479960 N1 = 0.480960 deltaLoss = -0.000020
Updating 0 features
NewtonStep: 2.653 0.007000
increaseLambda: 2.661 0.001000
372: time = 2.661000 loss = 8.671821
'X12__rev lambda = 0.4897
alpha = 0.017608 lossBound = -0.000002 W1 = 0.041641 N1 = 0.046111 deltaLoss = -0.000003
Updating 1 features
NewtonStep: 2.659 0.004000
Updating 0 features
NewtonStep: 2.662 0.001000
increaseLambda: 2.66 0.001000
Undoing contribution: was 0.01665920637283547 now 0.016650615603589273
212: time = 2.660000 loss = 8.840398
X02^2: lambda = -0.2732 min = 11.5713 max = 531.1642
alpha = 0.036660 lossBound = -0.000001 W1 = 0.264331 N1 = 0.263330 deltaLoss = -0.000009
Updating 1 features
increaseLambda: 2.654 0.001000
Undoing contribution: was 0.01615023874043106 now 0.01614888263657785
219: time = 2.654000 loss = 8.002247
'X01.1 lambda = -0.1547
alpha = 0.042690 lossBound = -0.000000 W1 = 0.011164 N1 = 0.009365 deltaLoss = -0.000001
NewtonStep: 2.66 0.006000
Updating 0 features
increaseLambda: 2.513 0.004000
Undoing contribution: was 0.10427546209101013increaseLambda: 2.663 0.001000
 now 0.10218739651039488
49: time = 2.513000 loss = 6.143475
'X18__rev lambda = -0.0240
Undoing: newLoss 8.67594681343741, oldLoss 8.671821283915603, deltaLossBound -2.053144954455166E-7
alpha = -0.139048 lossBound = -0.000949 W1 = 0.783724 N1 = 0.773159 deltaLoss = -0.002088
NewtonStep: 2.653 0.005000
Updating 2 features
increaseLambda: 2.663 0.003000
Undoing contribution: was 0.03809428373729149 now 0.038085955755172464
220: time = 2.663000 loss = 7.350717
'X15__rev lambda = -1.0978
alpha = 0.075032 lossBound = -0.000001 W1 = 0.020280 N1 = 0.018465 deltaLoss = -0.000008
NewtonStep: 2.657 0.007000
increaseLambda: 2.667 0.004000
increaseLambda: 2.657 0.004000
202: time = 2.657000 loss = 7.375643
'X08 lambda = -0.9516
alpha = -0.148553 lossBound = -0.000010 W1 = 0.025054 N1 = 0.022779 deltaLoss = -0.000054
increaseLambda: 2.659 0.002000
Undoing contribution: was 0.06170662213612777 now 0.06169742494227682
216: time = 2.659000 loss = 7.765348
'X03__rev lambda = -0.3132
alpha = 0.084162 lossBound = -0.000001 W1 = 0.016589 N1 = 0.014789 deltaLoss = -0.000009
Updating 3 features
Updating 1 features
NewtonStep: 2.53 0.025000
NewtonStep: 2.665 0.008000
Updating 1 features
NewtonStep: 2.667 0.007000
Search: 2.669 0.002000
increaseLambda: 2.667 0.002000
Undoing contribution: was 1.14919804296996E-4 now 9.658303741876074E-5
234: time = 2.667000 loss = 7.979994
'X09 lambda = 0.1552
alpha = -0.040379 lossBound = -0.000002 W1 = 0.345344 N1 = 0.349538 deltaLoss = -0.000018
Updating 1 features
increaseLambda: 2.668 0.001000
213: time = 2.668000 loss = 8.840386
'X02 lambda = -1.1159
alpha = -0.073206 lossBound = -0.000002 W1 = 0.022107 N1 = 0.020224 deltaLoss = -0.000012
increaseLambda: 2.67 0.001000
373: time = 2.670000 loss = 8.671821
'X12__rev lambda = -0.0280
alpha = -0.028022 lossBound = -0.000000 W1 = 0.002091 N1 = 0.000288 deltaLoss = -0.000000
NewtonStep: 2.663 0.009000
Updating 1 features
increaseLambda: 2.533 0.003000
50: time = 2.533000 loss = 6.140560
'X14__rev lambda = 1.1604
alpha = 1.160423 lossBound = -0.000678 W1 = 0.907531 N1 = 0.909504 deltaLoss = -0.005873
Updating 0 features
Updating 0 features
NewtonStep: 2.668 0.005000
NewtonStep: 2.661 0.004000
NewtonStep: 2.672 0.002000
increaseLambda: 2.664 0.001000
220: time = 2.664000 loss = 8.002245
'X01.1 lambda = -1.3863
alpha = -0.039383 lossBound = -0.000000 W1 = 0.013565 N1 = 0.011766 deltaLoss = -0.000001
Updating 1 features
increaseLambda: 2.67 0.002000
221: time = 2.670000 loss = 7.350708
'X15__rev lambda = -0.5132
alpha = -0.071919 lossBound = -0.000001 W1 = 0.022823 N1 = 0.020953 deltaLoss = -0.000009
increaseLambda: 2.663 0.002000
Undoing contribution: was 0.1429828274492439 now 0.1429366527082096
203: time = 2.663000 loss = 7.375597
'X08 lambda = -0.1372
alpha = 0.155439 lossBound = -0.000011 W1 = 0.017364 N1 = 0.015172 deltaLoss = -0.000046
increaseLambda: 2.673 0.001000
Undoing: newLoss 8.67316970054435, oldLoss 8.671820803768018, deltaLossBound -2.0709765019348588E-7
NewtonStep: 2.664 0.005000
Updating 3 features
Reducing newton stepsize from -1.1193929728257985 to -0.1663959663264595
NewtonStep: 2.487 0.031000
Updating 3 features
increaseLambda: 2.674 0.001000
Reducing newton stepsize from -0.8103626937637811 to -0.1638225799689212
NewtonStep: 2.535 0.034000
increaseLambda: 2.665 0.001000
217: time = 2.665000 loss = 7.765342
'X03__rev lambda = -1.2154
alpha = -0.075656 lossBound = -0.000001 W1 = 0.013738 N1 = 0.011938 deltaLoss = -0.000007
Updating 1 features
Updating 2 features
NewtonStep: 2.673 0.005000
NewtonStep: 2.672 0.005000
increaseLambda: 2.674 0.001000
214: time = 2.674000 loss = 8.840383
'X02__rev lambda = 0.0729
alpha = 0.011693 lossBound = -0.000001 W1 = 0.120531 N1 = 0.125888 deltaLoss = -0.000002
increaseLambda: 2.673 0.001000
235: time = 2.673000 loss = 7.979976
X09^2: lambda = 3.0957 min = 0.0000 max = 868.0095
alpha = 0.060489 lossBound = -0.000001 W1 = 0.479960 N1 = 0.480960 deltaLoss = -0.000018
increaseLambda: 2.538 0.003000
Undoing contribution: was 0.09857414905865267 now 0.09768253848521088
45: time = 2.538000 loss = 6.172069
'X18__rev lambda = 0.1092
alpha = -0.054608 lossBound = -0.000856 W1 = 0.792684 N1 = 0.781430 deltaLoss = -0.000892
Updating 0 features
increaseLambda: 2.491 0.004000
Undoing contribution: was 0.09887635681927456 now 0.09588606586488638
52: time = 2.491000 loss = 6.118683
'X18__rev lambda = 0.0000
alpha = -0.166396 lossBound = -0.001141 W1 = 0.793382 N1 = 0.781430 deltaLoss = -0.002990
Updating 0 features
NewtonStep: 2.667 0.004000
NewtonStep: 2.674 0.004000
Updating 1 features
Search: 2.678 0.004000
NewtonStep: 2.67 0.006000
increaseLambda: 2.669 0.002000
Undoing: newLoss 7.377289182022684, oldLoss 7.375597048125191, deltaLossBound -9.51137644598743E-6
increaseLambda: 2.676 0.002000
Undoing contribution: was 0.038085955755172464 now 0.03807769843329643
222: time = 2.676000 loss = 7.350700
'X15__rev lambda = -1.0231
alpha = 0.074698 lossBound = -0.000001 W1 = 0.020280 N1 = 0.018465 deltaLoss = -0.000008
Updating 1 features
NewtonStep: 2.67 0.005000
increaseLambda: 2.679 0.001000
374: time = 2.679000 loss = 8.671815
'X12__rev lambda = 0.0506
alpha = 0.050581 lossBound = -0.000000 W1 = 0.790337 N1 = 0.792325 deltaLoss = -0.000006
increaseLambda: 2.672 0.002000
Undoing contribution: was 0.01614888263657785 now 0.016147554660606883
221: time = 2.672000 loss = 8.002244
'X01.1 lambda = -0.1124
alpha = 0.042236 lossBound = -0.000000 W1 = 0.011164 N1 = 0.009365 deltaLoss = -0.000001
increaseLambda: 2.67 0.001000
Updating 0 features
Updating 1 features
NewtonStep: 2.68 0.001000
increaseLambda: 2.671 0.001000
Undoing contribution: was 0.06169742494227682 now 0.0616911750406779
218: time = 2.671000 loss = 7.765335
'X03__rev lambda = -0.2440
alpha = 0.069249 lossBound = -0.000001 W1 = 0.016589 N1 = 0.014789 deltaLoss = -0.000006
NewtonStep: 2.679 0.005000
Updating 4 features
Updating 3 features
Updating 1 features
NewtonStep: 2.537 0.034000
Updating 4 features
increaseLambda: 2.681 0.001000
375: time = 2.681000 loss = 8.671812
'X12__rev lambda = -0.7813
alpha = -0.012400 lossBound = -0.000001 W1 = 0.110443 N1 = 0.104372 deltaLoss = -0.000003
NewtonStep: 2.541 0.030000
Reducing newton stepsize from -0.7960070461588993 to -0.16752653329305914
NewtonStep: 2.531 0.025000
NewtonStep: 2.679 0.006000
increaseLambda: 2.68 0.001000
Undoing contribution: was 0.0020814026754939975 now 0.0020774071047344124
215: time = 2.680000 loss = 8.840379
'X02 lambda = -0.5475
alpha = 0.046006 lossBound = -0.000001 W1 = 0.018789 N1 = 0.016989 deltaLoss = -0.000004
Updating 0 features
NewtonStep: 2.683 0.002000
Search: 2.673 0.003000
increaseLambda: 2.68 0.001000
Undoing contribution: was 9.658303741876074E-5Updating 0 features
 now 7.860368447364186E-5
236: time = 2.680000 loss = 7.979958
'X09 lambda = 0.1153
alpha = -0.039978 lossBound = -0.000002 W1 = 0.345344 N1 = 0.349538 deltaLoss = -0.000018
NewtonStep: 2.681 0.005000
increaseLambda: 2.684 0.001000
Undoing contribution: was 0.0170791653658303 now 0.01707374374607627
376: time = 2.684000 loss = 8.671807
'X12__rev lambda = 0.0498
alpha = -0.023118 lossBound = -0.000000 W1 = 0.601369 N1 = 0.605222 deltaLoss = -0.000005
increaseLambda: 2.533 0.002000
Undoing contribution: was 0.10178037125736934 now 0.09931792200875018
50: time = 2.533000 loss = 6.150940
'X18__rev lambda = 0.0000
alpha = -0.167527 lossBound = -0.000802 W1 = 0.785712 N1 = 0.777378 deltaLoss = -0.002462
increaseLambda: 2.543 0.002000
52: time = 2.543000 loss = 6.132668
'X14__rev lambda = 1.1865
alpha = 1.186476 lossBound = -0.000556 W1 = 0.907896 N1 = 0.909504 deltaLoss = -0.005216
increaseLambda: 2.674 0.001000
204: time = 2.675000 loss = 7.375550
'X08 lambda = -0.1122
alpha = -0.112249 lossBound = -0.000010 W1 = 0.024706 N1 = 0.022295 deltaLoss = -0.000047
Updating 0 features
Updating 3 features
NewtonStep: 2.685 0.001000
increaseLambda: 2.682 0.001000
223: time = 2.682000 loss = 7.350692
'X15__rev lambda = -0.5848
alpha = -0.071600 lossBound = -0.000001 W1 = 0.022823 N1 = 0.020953 deltaLoss = -0.000008
increaseLambda: 2.541 0.004000
45: time = 2.541000 loss = 6.141243
'X03__rev lambda = -0.6708
alpha = -0.670777 lossBound = -0.001036 W1 = 0.029346 N1 = 0.023237 deltaLoss = -0.004019
NewtonStep: 2.532 0.030000
Updating 1 features
Updating 0 features
NewtonStep: 2.677 0.006000
NewtonStep: 2.678 0.006000
increaseLambda: 2.686 0.001000
Updating 4 features
Undoing contribution: was 0.003959710304426504 now 0.0039553940731234674
377: time = 2.686000 loss = 8.671802
'X12__rev lambda = -1.7278
alpha = 0.015028 lossBound = -0.000002 W1 = 0.104503 N1 = 0.098488 deltaLoss = -0.000004
Updating 1 features
Reducing newton stepsize from -0.7331952072122498 to -0.16417877621953705
NewtonStep: 2.539 0.032000
NewtonStep: 2.685 0.005000
increaseLambda: 2.678 0.001000
219: time = 2.678000 loss = 7.765327
'X03__rev lambda = -0.9384
alpha = -0.050311 lossBound = -0.000001 W1 = 0.045538 N1 = 0.043213 deltaLoss = -0.000008
Updating 0 features
increaseLambda: 2.679 0.001000
222: time = 2.679000 loss = 8.002243
NewtonStep: 2.687 0.001000
'X01.1 lambda = -1.4253
alpha = -0.038965 lossBound = -0.000000 W1 = 0.013565 N1 = 0.011766 deltaLoss = -0.000001
increaseLambda: 2.686 0.001000
Undoing contribution: was 0.001894694955765142 now 0.001893943062310977
216: time = 2.686000 loss = 8.840379
'X02__rev lambda = 1.4464
alpha = -0.018355 lossBound = -0.000001 W1 = 0.005070 N1 = 0.007303 deltaLoss = -0.000001
increaseLambda: 2.535 0.003000
52: time = 2.535000 loss = 6.133272
'X19__rev lambda = -1.2083
alpha = -1.208307 lossBound = -0.000784 W1 = 0.007384 N1 = 0.007058 deltaLoss = -0.001293
increaseLambda: 2.688 0.001000
Undoing contribution: was 0.01707374374607627 now 0.017071250759400507
378: time = 2.688000 loss = 8.671800
'X12__rev lambda = 0.0342
alpha = -0.015646 lossBound = -0.000000 W1 = 0.601369 N1 = 0.605222 deltaLoss = -0.000002
Updating 2 features
NewtonStep: 2.685 0.005000
Updating 3 features
Updating 0 features
Updating 0 features
Reducing newton stepsize from -0.7107823486149908 to -0.11957196476004997
NewtonStep: 2.455 0.029000
NewtonStep: 2.679 0.004000
NewtonStep: 2.689 0.001000
Updating 0 features
increaseLambda: 2.687 0.002000
237: time = 2.687000 loss = 7.979940
X09^2: lambda = 3.1556 min = 0.0000 max = 868.0095
alpha = 0.059891 lossBound = -0.000001 W1 = 0.479960 N1 = 0.480960 deltaLoss = -0.000018
NewtonStep: 2.687 0.005000
increaseLambda: 2.542 0.003000
Undoing contribution: was 0.09852483882219072 now 0.09768670890975446
47: time = 2.542000 loss = 6.159121
'X18__rev lambda = 0.1095
alpha = -0.054726 lossBound = -0.000757 W1 = 0.791646 N1 = 0.781430 deltaLoss = -0.000838
increaseLambda: 2.691 0.002000
Undoing contribution: was 0.0039553940731234674 now 0.003953971377039859
379: time = 2.691000 loss = 8.671798
'X12__rev lambda = -1.7192
alpha = 0.008610 lossBound = -0.000001 W1 = 0.104501 N1 = 0.098488 deltaLoss = -0.000001
increaseLambda: 2.681 0.002000
Undoing contribution: was 0.1429366527082096 now 0.14291066214020426
205: time = 2.681000 loss = 7.375524
'X08 lambda = -0.0222
alpha = 0.115055 lossBound = -0.000006 W1 = 0.017353 N1 = 0.015172 deltaLoss = -0.000026
increaseLambda: 2.688 0.001000
Undoing contribution: was 0.03807769843329643 now 0.03806951112312971
224: time = 2.688000 loss = 7.350683
'X15__rev lambda = -0.9488
alpha = 0.074367 lossBound = -0.000001 W1 = 0.020280 N1 = 0.018465 deltaLoss = -0.000008
Updating 1 features
Updating 1 features
NewtonStep: 2.692 0.001000
NewtonStep: 2.683 0.005000
Updating 1 features
increaseLambda: 2.458 0.003000
Undoing: newLoss 6.1559652344228715, oldLoss 6.156590493960198, deltaLossBound -7.472484995279325E-4
NewtonStep: 2.691 0.005000
Updating 0 features
increaseLambda: 2.693 0.001000
Undoing contribution: was 5.393594339955705E-4 now 5.388178342669498E-4
380: time = 2.693000 loss = 8.671798
'X12__rev lambda = 0.0390
alpha = -0.012291 lossBound = -0.000000 W1 = 0.014654 N1 = 0.017234 deltaLoss = -0.000001
NewtonStep: 2.685 0.006000
increaseLambda: 2.684 0.001000
Undoing contribution: was 0.0616911750406779 now 0.06168496896467902
220: time = 2.684000 loss = 7.765321
'X03__rev lambda = -0.1750
alpha = 0.068942 lossBound = -0.000001 W1 = 0.016589 N1 = 0.014789 deltaLoss = -0.000006
Updating 1 features
NewtonStep: 2.694 0.001000
increaseLambda: 2.692 0.001000
217: time = 2.692000 loss = 8.840376
'X02 lambda = -1.1524
alpha = -0.036501 lossBound = -0.000001 W1 = 0.022105 N1 = 0.020224 deltaLoss = -0.000003
Updating 4 features
Reducing newton stepsize from -1.4589050355700655 to -0.16371807695603305
NewtonStep: 2.556 0.023000
increaseLambda: 2.687 0.002000
Undoing contribution: was 7.280696821404417E-4 now 7.265018432435097E-4
223: time = 2.694000 loss = 8.002241
'X01.1 lambda = -1.2654
alpha = 0.036982 lossBound = -0.000000 W1 = 0.020042 N1 = 0.018243 deltaLoss = -0.000002
Updating 1 features
increaseLambda: 2.702 0.008000
Undoing: newLoss 8.67314709388504, oldLoss 8.671797916914954, deltaLossBound -2.613721387758704E-7
increaseLambda: 2.468 0.010000
NewtonStep: 2.7 0.013000
Updating 0 features
NewtonStep: 2.693 0.012000
Updating 0 features
NewtonStep: 2.701 0.013000
increaseLambda: 2.704 0.002000
increaseLambda: 2.701 0.001000
238: time = 2.701000 loss = 7.979931
'X09 lambda = -1.4639
alpha = -0.057788 lossBound = -0.000002 W1 = 0.029954 N1 = 0.027906 deltaLoss = -0.000009
increaseLambda: 2.694 0.001000
206: time = 2.694000 loss = 7.375477
'X08 lambda = -0.2511
alpha = -0.138844 lossBound = -0.000009 W1 = 0.024564 N1 = 0.022295 deltaLoss = -0.000047
increaseLambda: 2.567 0.011000
Undoing contribution: was 0.09858042788650724 now 0.09490093301944792
51: time = 2.567000 loss = 6.136880
'X18__rev lambda = 0.0000
alpha = -0.163718 lossBound = -0.001733 W1 = 0.797997 N1 = 0.781430 deltaLoss = -0.003679
increaseLambda: 2.702 0.001000
225: time = 2.702000 loss = 7.350675
'X15__rev lambda = -0.6561
alpha = -0.071283 lossBound = -0.000001 W1 = 0.022823 N1 = 0.020953 deltaLoss = -0.000008
Updating 3 features
NewtonStep: 2.555 0.042000
Updating 2 features
Updating 2 features
NewtonStep: 2.704 0.012000
NewtonStep: 2.697 0.013000
Search: 2.472 0.004000
increaseLambda: 2.705 0.001000
Undoing contribution: was 0.016650615603589273 now 0.01664030816958251
218: time = 2.705000 loss = 8.840365
X02^2: lambda = -0.2329 min = 11.5713 max = 531.1642
alpha = 0.040218 lossBound = -0.000001 W1 = 0.264331 N1 = 0.263330 deltaLoss = -0.000010
increaseLambda: 2.699 0.002000
221: time = 2.699000 loss = 7.765314
Updating 0 features
'X03__rev lambda = -1.2923
alpha = -0.076876 lossBound = -0.000001 W1 = 0.013738 N1 = 0.011938 deltaLoss = -0.000007
Search: 2.708 0.004000
NewtonStep: 2.7 0.006000
increaseLambda: 2.558 0.003000
50: time = 2.558000 loss = 6.136490
'X19 lambda = -7.2163
alpha = -7.216269 lossBound = -0.000837 W1 = 0.003379 N1 = 0.001950 deltaLoss = -0.006985
Updating 0 features
increaseLambda: 2.709 0.001000
381: time = 2.709000 loss = 8.671791
'X12__rev lambda = 0.0560
alpha = 0.056027 lossBound = -0.000000 W1 = 0.782067 N1 = 0.784113 deltaLoss = -0.000007
increaseLambda: 2.475 0.003000
Undoing contribution: was 0.10771864441115621 now 0.10594264622034234
44: time = 2.475000 loss = 6.154814
'X18__rev lambda = -0.0028
alpha = -0.122415 lossBound = -0.000747 W1 = 0.777428 N1 = 0.768762 deltaLoss = -0.001776
Reducing newton stepsize from 0.14724315861608891 to 0.022188413956440237
Updating 1 features
NewtonStep: 2.699 0.005000
increaseLambda: 2.702 0.002000
224: time = 2.702000 loss = 8.002239
'X01.1 lambda = -1.4670
alpha = -0.041737 lossBound = -0.000000 W1 = 0.013565 N1 = 0.011766 deltaLoss = -0.000002
Updating 0 features
NewtonStep: 2.707 0.006000
NewtonStep: 2.71 0.001000
Updating 0 features
increaseLambda: 2.701 0.002000
Undoing contribution: was 0.14291066214020426 now 0.14289872020006616
207: time = 2.701000 loss = 7.375465
'X08 lambda = 0.0000
alpha = 0.022188 lossBound = -0.000009 W1 = 0.016846 N1 = 0.015172 deltaLoss = -0.000012
NewtonStep: 2.708 0.006000
Updating 3 features
Reducing newton stepsize from -0.8792671676434928 to -0.16216018675534308
NewtonStep: 2.525 0.034000
Updating 1 features
increaseLambda: 2.711 0.001000
382: time = 2.711000 loss = 8.671786
'X12__rev lambda = -0.7969
alpha = -0.015595 lossBound = -0.000002 W1 = 0.110444 N1 = 0.104372 deltaLoss = -0.000005
increaseLambda: 2.708 0.001000
Undoing contribution: was 0.016114463746800922 now 0.016098817310701286
239: time = 2.708000 loss = 7.979915
'X09__rev lambda = -2.0038
alpha = 0.150315 lossBound = -0.000001 W1 = 0.021008 N1 = 0.019208 deltaLoss = -0.000016
Updating 28 features
NewtonStep: 2.71 0.005000
Updating 0 features
increaseLambda: 2.709 0.001000
Undoing contribution: was 0.03806951112312971 now 0.03806139318247579
226: time = 2.709000 loss = 7.350667
'X15__rev lambda = -0.8747
alpha = 0.074037 lossBound = -0.000001 W1 = 0.020280 N1 = 0.018465 deltaLoss = -0.000008
NewtonStep: 2.712 0.001000
increaseLambda: 2.711 0.001000
219: time = 2.711000 loss = 8.840357
'X02__rev lambda = 0.0877
alpha = 0.022813 lossBound = -0.000003 W1 = 0.120590 N1 = 0.125946 deltaLoss = -0.000009
Updating 1 features
increaseLambda: 2.713 0.001000
Undoing contribution: was 0.017071250759400507 now 0.017066947829226558
383: time = 2.714000 loss = 8.671782
'X12__rev lambda = 0.0136
alpha = -0.020589 lossBound = -0.000000 W1 = 0.601369 N1 = 0.605222 deltaLoss = -0.000004
increaseLambda: 2.528 0.003000
Undoing contribution: was 0.09550902142202408 now 0.09311895333941242
53: time = 2.528000 loss = 6.116293
'X18__rev lambda = 0.0000
alpha = -0.162160 lossBound = -0.000804 W1 = 0.794018 N1 = 0.785325 deltaLoss = -0.002390
NewtonStep: 2.705 0.006000
Updating 0 features
NewtonStep: 2.715 0.001000
Updating 4 features
Updating 0 features
Updating 0 features
Updating 3 features
NewtonStep: 2.564 0.031000
increaseLambda: 2.706 0.001000
Undoing contribution: was 0.06168496896467902 now 0.06167845900548775
222: time = 2.706000 loss = 7.765308
'X03__rev lambda = -0.1044
alpha = 0.070647 lossBound = -0.000001 W1 = 0.016589 N1 = 0.014789 deltaLoss = -0.000007
NewtonStep: 2.705 0.004000
NewtonStep: 2.707 0.005000
Reducing newton stepsize from -0.7318803955688888 to -0.10921505331261414
NewtonStep: 2.577 0.039000
increaseLambda: 2.716 0.001000
Undoing contribution: was 0.003953971377039859 now 0.003950450246099261
384: time = 2.716000 loss = 8.671779
'X12__rev lambda = -1.7056
alpha = 0.013571 lossBound = -0.000001 W1 = 0.104502 N1 = 0.098488 deltaLoss = -0.000004
Updating 3 features
Updating 0 features
increaseLambda: 2.707 0.002000
Undoing contribution: was 0.08454355812364761 now 0.08452110752644232
208: time = 2.707000 loss = 7.375443
'X08 lambda = -1.0032
alpha = 0.106430 lossBound = -0.000005 W1 = 0.017743 N1 = 0.015558 deltaLoss = -0.000022
Reducing newton stepsize from -1.0156637367166579 to -0.1512542697675833
NewtonStep: 2.576 0.033000
Reducing newton stepsize from -0.01412884840160324 to -0.01358489806006757
NewtonStep: 2.717 0.001000
increaseLambda: 2.709 0.002000
Undoing contribution: was 0.016147554660606883 now 0.016146211219495638
225: time = 2.709000 loss = 8.002238
'X01.1 lambda = -0.0699
alpha = 0.042486 lossBound = -0.000000 W1 = 0.011164 N1 = 0.009365 deltaLoss = -0.000001
Updating 2 features
NewtonStep: 2.716 0.005000
Updating 0 features
increaseLambda: 2.718 0.001000
Undoing contribution: was 0.017066947829226558 now 0.01706491731424196
385: time = 2.718000 loss = 8.671777
'X12__rev lambda = 0.0000
increaseLambda: 2.567 0.003000
51: time = 2.567000 loss = 6.149003
alpha = -0.013585 lossBound = -0.000000 W1 = 0.601380 N1 = 0.605222 deltaLoss = -0.000002
'X01.1 lambda = -3.2711
alpha = -3.271130 lossBound = -0.000822 W1 = 0.001791 N1 = 0.000662 deltaLoss = -0.001937
increaseLambda: 2.579 0.002000
Undoing: newLoss 6.1715096979402775, oldLoss 6.1720685828623765, deltaLossBound -7.408337788764596E-4
NewtonStep: 2.715 0.006000
Updating 3 features
increaseLambda: 2.717 0.001000
220: time = 2.717000 loss = 8.840355
'X02__rev lambda = -0.1109
alpha = -0.016348 lossBound = -0.000001 W1 = 0.040479 N1 = 0.036854 deltaLoss = -0.000002
Updating 0 features
Reducing newton stepsize from -0.9012658746835892 to -0.10823038631334395
NewtonStep: 2.566 0.031000
NewtonStep: 2.719 0.001000
Reducing stepsize from 1.190742608107928 to 1.0144519961027805
Newton: returning 1.0144519961027805 
Updating 2 features
increaseLambda: 2.717 0.002000
227: time = 2.717000 loss = 7.350659
Updating 4 features
'X15__rev lambda = -0.7271
alpha = -0.070968 lossBound = -0.000001 W1 = 0.022823 N1 = 0.020953 deltaLoss = -0.000008
increaseLambda: 2.72 0.001000
Undoing contribution: was 0.003950450246099261 now 0.003949376792217033
386: time = 2.720000 loss = 8.671776
'X12__rev lambda = -1.6981
alpha = 0.007479 lossBound = -0.000000 W1 = 0.104501 N1 = 0.098488 deltaLoss = -0.000001
NewtonStep: 2.576 0.035000
increaseLambda: 2.579 0.003000
Undoing contribution: was 0.09149940397325732 now 0.08887581274068171
53: time = 2.579000 loss = 6.130045
'X18__rev lambda = 0.0000
alpha = -0.151254 lossBound = -0.001091 W1 = 0.800509 N1 = 0.789072 deltaLoss = -0.002624
Updating 0 features
Updating 0 features
increaseLambda: 2.582 0.003000
Updating 0 features
NewtonStep: 2.721 0.001000
NewtonStep: 2.712 0.006000
increaseLambda: 2.569 0.003000
Undoing contribution: was 0.09458704754049486 now 0.09281149659899059
53: time = 2.569000 loss = 6.131496
'X18__rev lambda = 0.0000
alpha = -0.108230 lossBound = -0.000929 W1 = 0.796179 N1 = 0.785325 deltaLoss = -0.001776
NewtonStep: 2.712 0.005000
Updating 0 features
increaseLambda: 2.722 0.001000
Undoing: newLoss 8.673124580821714, oldLoss 8.67177551252691, deltaLossBound -2.1108494860689615E-7
increaseLambda: 2.713 0.001000
209: time = 2.713000 loss = 7.375408
'X08 lambda = -0.3725
alpha = -0.121374 lossBound = -0.000007 W1 = 0.024559 N1 = 0.022295 deltaLoss = -0.000035
NewtonStep: 2.715 0.006000
Updating 58 features
increaseLambda: 2.714 0.002000
223: time = 2.714000 loss = 7.765301
'X03__rev lambda = -1.3685
alpha = -0.076270 lossBound = -0.000001 W1 = 0.013738 N1 = 0.011938 deltaLoss = -0.000007
Updating 1 features
increaseLambda: 2.579 0.003000
Undoing contribution: was 0.08056009022407422 now 0.07935761247529842
46: time = 2.579000 loss = 6.140040
'X19__rev lambda = -0.2943
alpha = 0.131142 lossBound = -0.001070 W1 = 0.061083 N1 = 0.063125 deltaLoss = -0.001202
NewtonStep: 2.721 0.004000
increaseLambda: 2.724 0.002000
increaseLambda: 2.716 0.001000
226: time = 2.716000 loss = 8.002237
'X01.1 lambda = -1.5062
alpha = -0.039212 lossBound = -0.000000 W1 = 0.013565 N1 = 0.011766 deltaLoss = -0.000001
increaseLambda: 2.723 0.002000
Undoing contribution: was 9.803553477580056E-4 now 9.789957222968997E-4
221: time = 2.723000 loss = 8.840353
'X02__rev lambda = -0.3904
alpha = 0.014750 lossBound = -0.000001 W1 = 0.032172 N1 = 0.028808 deltaLoss = -0.000001
Search: 2.586 0.004000
Updating 0 features
NewtonStep: 2.723 0.006000
Updating 4 features
Reducing newton stepsize from -0.6571708156589402 to -0.10945251747969137
NewtonStep: 2.579 0.037000
increaseLambda: 2.589 0.003000
Undoing contribution: was 0.09768253848521088 now 0.09603079150336932
46: time = 2.589000 loss = 6.170417
'X18__rev lambda = -0.0151
alpha = -0.124361 lossBound = -0.000741 W1 = 0.789911 N1 = 0.781430 deltaLoss = -0.001652
increaseLambda: 2.725 0.002000
Undoing contribution: was 0.03806139318247579 now 0.03805334397562896
228: time = 2.725000 loss = 7.350651
'X15__rev lambda = -0.8010
alpha = 0.073709 lossBound = -0.000001 W1 = 0.020280 N1 = 0.018465 deltaLoss = -0.000008
Search: 2.728 0.004000
Updating 4 features
Reducing newton stepsize from -1.1835151770465704 to -0.11199830791754226
NewtonStep: 2.591 0.024000
Updating 1 features
Updating 1 features
increaseLambda: 2.729 0.001000
387: time = 2.729000 loss = 8.671770
'X12__rev lambda = 0.0508
alpha = 0.050809 lossBound = -0.000000 W1 = 0.787432 N1 = 0.789441 deltaLoss = -0.000006
NewtonStep: 2.72 0.006000
Loss was 7.9799150274801365, now 7.97965113994651, delta -0.000264
parallelUpdate: 2.726 0.018000
NewtonStep: 2.727 0.004000
Updating 0 features
Updating 0 features
NewtonStep: 2.73 0.001000
increaseLambda: 2.582 0.003000
Undoing: newLoss 6.158599580130191, oldLoss 6.1591212173686785, deltaLossBound -6.44875588872574E-4
NewtonStep: 2.722 0.006000
increaseLambda: 2.729 0.002000
222: time = 2.729000 loss = 8.840352
'X02__rev lambda = -0.1243
alpha = -0.013418 lossBound = -0.000001 W1 = 0.040479 N1 = 0.036854 deltaLoss = -0.000001
increaseLambda: 2.722 0.002000
Undoing contribution: was 0.06167845900548775 now 0.06167206060956532
224: time = 2.722000 loss = 7.765295
'X03__rev lambda = -0.0343
alpha = 0.070052 lossBound = -0.000001 W1 = 0.016589 N1 = 0.014789 deltaLoss = -0.000006
increaseLambda: 2.731 0.001000
increaseLambda: 2.593 0.002000
Undoing contribution: was 0.10106385192628363 now 0.09878788321872854
52: time = 2.593000 loss = 6.134604
'X18__rev lambda = 0.0000
388: time = 2.731000 loss = 8.671764
'X12__rev lambda = -0.8138
alpha = -0.111998 lossBound = -0.001344 W1 = 0.792123 N1 = 0.777378 deltaLoss = -0.002276
alpha = -0.016915 lossBound = -0.000002 W1 = 0.110444 N1 = 0.104372 deltaLoss = -0.000006
increaseLambda: 2.724 0.002000
Undoing contribution: was 0.016146211219495638 now 0.016144894464555887
227: time = 2.724000 loss = 8.002235
'X01.1 lambda = -0.0279
alpha = 0.042053 lossBound = -0.000000 W1 = 0.011164 N1 = 0.009365 deltaLoss = -0.000001
Updating 0 features
Reducing newton stepsize from 0.20527614867518948 to 0.02206780995088442
NewtonStep: 2.733 0.002000
Updating 0 features
increaseLambda: 2.75 0.017000
Undoing contribution: was 0.009761150165210446 now 0.009760168681040064
389: time = 2.750000 loss = 8.671763
'X12 lambda = 0.0000
alpha = 0.022068 lossBound = -0.000000 W1 = 0.003614 N1 = 0.001858 deltaLoss = -0.000001
Updating 77 features
NewtonStep: 2.747 0.022000
increaseLambda: 2.602 0.020000
Updating 1 features
Updating 1 features
Updating 3 features
NewtonStep: 2.748 0.022000
Reducing newton stepsize from -0.830269607249201 to -0.1681144525488197
NewtonStep: 2.602 0.044000
Newton: returning 0.007640901388923594 
increaseLambda: 2.749 0.002000
229: time = 2.749000 loss = 7.350642
Updating 0 features
NewtonStep: 2.75 0.021000
'X15__rev lambda = -0.7977
alpha = -0.070654 lossBound = -0.000001 W1 = 0.022823 N1 = 0.020953 deltaLoss = -0.000008
Updating 0 features
Updating 2 features
increaseLambda: 2.75 0.002000
Undoing contribution: was 8.200693517383044E-5 now 0.0
241: time = 2.750000 loss = 7.979499
'X09 lambda = 0.0688
alpha = -0.116269 lossBound = -0.000015 W1 = 0.346194 N1 = 0.350392 deltaLoss = -0.000152
NewtonStep: 2.567 0.039000
increaseLambda: 2.751 0.001000
223: time = 2.751000 loss = 8.840349
'X02 lambda = -1.1874
alpha = -0.034989 lossBound = -0.000001 W1 = 0.022105 N1 = 0.020224 deltaLoss = -0.000003
NewtonStep: 2.744 0.022000
Updating 5 features
Updating 0 features
NewtonStep: 2.52 0.045000
NewtonStep: 2.746 0.022000
increaseLambda: 2.605 0.003000
Search: 2.607 0.005000
Undoing contribution: was 0.10190268943634316 now 0.09928935040108088
51: time = 2.605000 loss = 6.133877
'X18__rev lambda = 0.0000
alpha = -0.168114 lossBound = -0.000891 W1 = 0.786527 N1 = 0.777378 deltaLoss = -0.002613
increaseLambda: 2.746 0.002000
225: time = 2.746000 loss = 7.765288
'X03__rev lambda = -1.4442
alpha = -0.075632 lossBound = -0.000001 W1 = 0.013738 N1 = 0.011938 deltaLoss = -0.000007
increaseLambda: 2.748 0.002000
228: time = 2.748000 loss = 8.002234
'X01.1 lambda = -1.5450
alpha = -0.038797 lossBound = -0.000000 W1 = 0.013565 N1 = 0.011766 deltaLoss = -0.000001
increaseLambda: 2.57 0.003000
54: time = 2.570000 loss = 6.114363
'X02 lambda = -1.9643
alpha = -1.112436 lossBound = -0.000524 W1 = 0.007871 N1 = 0.005564 deltaLoss = -0.001930
increaseLambda: 2.523 0.003000
45: time = 2.523000 loss = 6.152489
'X02 lambda = -0.8169
alpha = -0.816916 lossBound = -0.000840 W1 = 0.008845 N1 = 0.005254 deltaLoss = -0.002325
Updating 0 features
Updating 1 features
Updating 4 features
NewtonStep: 2.755 0.006000
NewtonStep: 2.756 0.005000
Updating 2 features
NewtonStep: 2.755 0.005000
NewtonStep: 2.607 0.040000
increaseLambda: 2.61 0.003000
Undoing contribution: was 0.09768670890975446 now 0.09619337050318329
48: time = 2.610000 loss = 6.157628
'X18__rev lambda = -0.0065
alpha = -0.115959 lossBound = -0.000645 W1 = 0.788964 N1 = 0.781430 deltaLoss = -0.001493
increaseLambda: 2.757 0.001000
Undoing contribution: was 0.0020774071047344124 now 0.0020744008377923608
224: time = 2.757000 loss = 8.840346
'X02 lambda = -0.5077
alpha = 0.039875 lossBound = -0.000001 W1 = 0.018788 N1 = 0.016989 deltaLoss = -0.000003
increaseLambda: 2.756 0.001000
Undoing contribution: was 0.03805334397562896 now 0.038045362873358336
230: time = 2.756000 loss = 7.350634
'X15__rev lambda = -0.7276
alpha = 0.073383 lossBound = -0.000001 W1 = 0.020280 N1 = 0.018465 deltaLoss = -0.000008
increaseLambda: 2.756 0.001000
Undoing contribution: was 0.0077986320002314735 now 0.007796169940041084
242: time = 2.756000 loss = 7.979497
X09: lambda = 0.2556 min = -17.3507 max = 29.4620
alpha = -0.046745 lossBound = -0.000000 W1 = 0.803690 N1 = 0.804690 deltaLoss = -0.000002
Updating 1 features
increaseLambda: 2.61 0.003000
Undoing contribution: was 0.09557823186845615 now 0.09318864129116777
52: time = 2.610000 loss = 6.146614
'X19__rev lambda = -0.0118
alpha = 0.429598 lossBound = -0.001288 W1 = 0.070925 N1 = 0.064123 deltaLoss = -0.002390
Reducing newton stepsize from 0.06946231203296464 to 0.034327912120826976
Updating 2 features
NewtonStep: 2.752 0.006000
Updating 0 features
Reducing newton stepsize from -0.7415832112898104 to -0.15821811055171073
NewtonStep: 2.608 0.039000
NewtonStep: 2.754 0.006000
increaseLambda: 2.753 0.001000
Undoing contribution: was 0.06167206060956532 now 0.06166736087869507
226: time = 2.753000 loss = 7.765284
'X03__rev lambda = 0.0000
alpha = 0.034328 lossBound = -0.000001 W1 = 0.016495 N1 = 0.014789 deltaLoss = -0.000005
increaseLambda: 2.755 0.001000
Undoing contribution: was 7.265018432435097E-4 now 7.249589906991202E-4
229: time = 2.755000 loss = 8.002233
'X01.1 lambda = -1.2287
alpha = 0.036684 lossBound = -0.000000 W1 = 0.020042 N1 = 0.018243 deltaLoss = -0.000002
Updating 1 features
increaseLambda: 2.611 0.003000
Undoing contribution: was 0.09205458402473594 now 0.08993144445861896
54: time = 2.611000 loss = 6.129373
'X18__rev lambda = 0.0000
alpha = -0.158218 lossBound = -0.000697 W1 = 0.796355 N1 = 0.789072 deltaLoss = -0.002123
NewtonStep: 2.762 0.005000
Updating 2 features
Updating 2 features
NewtonStep: 2.762 0.006000
Reducing newton stepsize from 1.6969186030569277 to 1.1519879109713618
NewtonStep: 2.624 0.045000
Updating 0 features
NewtonStep: 2.762 0.006000
increaseLambda: 2.763 0.001000
225: time = 2.763000 loss = 8.840343
'X02 lambda = -1.2242
alpha = -0.036847 lossBound = -0.000001 W1 = 0.022105 N1 = 0.020224 deltaLoss = -0.000003
increaseLambda: 2.763 0.001000
243: time = 2.763000 loss = 7.979465
X09^2: lambda = 3.8355 min = 0.0000 max = 868.0095
alpha = 0.080357 lossBound = -0.000001 W1 = 0.479959 N1 = 0.480960 deltaLoss = -0.000032
Updating 5 features
increaseLambda: 2.764 0.002000
Undoing contribution: was 1.6334208923791924E-4 now 1.5651600983841694E-4
231: time = 2.764000 loss = 7.350628
'X15__rev lambda = 1.5224
alpha = -0.114513 lossBound = -0.000001 W1 = 0.005838 N1 = 0.007636 deltaLoss = -0.000007
NewtonStep: 2.623 0.044000
Newton: returning 0.12012667574191961 
Updating 0 features
Updating 1 features
increaseLambda: 2.627 0.003000
Undoing contribution: was 0.1580162589453508 now 0.15455026069027547
54: time = 2.627000 loss = 6.126579
NewtonStep: 2.759 0.006000
'X15__rev lambda = 0.0000
alpha = 1.151988 lossBound = -0.000790 W1 = 0.018219 N1 = 0.017219 deltaLoss = -0.003466
Updating 0 features
NewtonStep: 2.761 0.006000
Loss was 7.375407603733471, now 7.375407084578758, delta -0.000001
parallelUpdate: 2.759 0.046000
Updating 1 features
increaseLambda: 2.626 0.003000
47: time = 2.626000 loss = 6.137727
'X01.1 lambda = -1.1041
alpha = -1.104064 lossBound = -0.001064 W1 = 0.003755 N1 = 0.000662 deltaLoss = -0.002313
increaseLambda: 2.761 0.002000
Undoing contribution: was 0.13772950111138818 now 0.13772681568497006
227: time = 2.761000 loss = 7.765281
'X03 lambda = -1.4120
alpha = 0.042911 lossBound = -0.000001 W1 = 0.010754 N1 = 0.008955 deltaLoss = -0.000003
NewtonStep: 2.768 0.005000
increaseLambda: 2.763 0.002000
230: time = 2.763000 loss = 8.002231
'X01.1 lambda = -1.5864
alpha = -0.041401 lossBound = -0.000000 W1 = 0.013565 N1 = 0.011766 deltaLoss = -0.000002
Updating 2 features
NewtonStep: 2.768 0.005000
Updating 4 features
Updating 3 features
increaseLambda: 2.769 0.001000
Undoing contribution: was 0.0020744008377923608 now 0.002071451173338339
226: time = 2.770000 loss = 8.840340
'X02 lambda = -0.4682
alpha = 0.039489 lossBound = -0.000001 W1 = 0.018788 N1 = 0.016989 deltaLoss = -0.000003
Reducing newton stepsize from -1.0074771156814775 to -0.15955046579872725
NewtonStep: 2.634 0.041000
NewtonStep: 2.633 0.044000
Updating 0 features
NewtonStep: 2.769 0.005000
increaseLambda: 2.769 0.001000
244: time = 2.769000 loss = 7.979452
'X09 lambda = -1.4246
alpha = -0.066852 lossBound = -0.000002 W1 = 0.030090 N1 = 0.028037 deltaLoss = -0.000013
increaseLambda: 2.771 0.002000
Undoing contribution: was 0.038045362873358336 now 0.03804044243542302
232: time = 2.771000 loss = 7.350623
'X15__rev lambda = -0.6700
alpha = 0.057596 lossBound = -0.000001 W1 = 0.020279 N1 = 0.018465 deltaLoss = -0.000005
Updating 0 features
NewtonStep: 2.764 0.005000
increaseLambda: 2.636 0.002000
Undoing contribution: was 0.09522317065154383 now 0.09247806318678763
53: time = 2.636000 loss = 6.131859
'X18__rev lambda = 0.0000
alpha = -0.159550 lossBound = -0.001070 W1 = 0.796499 N1 = 0.785325 deltaLoss = -0.002745
increaseLambda: 2.636 0.003000
47: time = 2.636000 loss = 6.167822
'X02__rev lambda = 0.3011
alpha = 0.301086 lossBound = -0.000829 W1 = 0.111284 N1 = 0.121089 deltaLoss = -0.002595
increaseLambda: 2.766 0.002000
Undoing contribution: was 0.08452110752644232 now 0.08448042597089228
211: time = 2.766000 loss = 7.375366
'X08 lambda = -0.8576
alpha = 0.144822 lossBound = -0.000010 W1 = 0.017753 N1 = 0.015558 deltaLoss = -0.000041
Updating 1 features
Updating 1 features
NewtonStep: 2.774 0.004000
NewtonStep: 2.767 0.006000
Updating 0 features
Updating 2 features
Reducing newton stepsize from 0.04230033743151335 to 0.02788436615732448
NewtonStep: 2.769 0.006000
NewtonStep: 2.774 0.005000
increaseLambda: 2.776 0.002000
227: time = 2.776000 loss = 8.840337
'X02 lambda = -1.2607
alpha = -0.036513 lossBound = -0.000001 W1 = 0.022105 N1 = 0.020224 deltaLoss = -0.000003
increaseLambda: 2.769 0.002000
228: time = 2.769000 loss = 7.765276
'X03 lambda = -1.2090
alpha = -0.026100 lossBound = -0.000001 W1 = 0.060136 N1 = 0.056738 deltaLoss = -0.000005
Updating 0 features
increaseLambda: 2.77 0.001000
Undoing contribution: was 0.016144894464555887 now 0.01614371480528784
231: time = 2.770000 loss = 8.002230
'X01.1 lambda = 0.0000
alpha = 0.027884 lossBound = -0.000000 W1 = 0.011142 N1 = 0.009365 deltaLoss = -0.000001
increaseLambda: 2.776 0.002000
Undoing contribution: was 0.005887470584647357 now 0.005882557680142807
245: time = 2.776000 loss = 7.979447
'X09 lambda = -0.1860
alpha = 0.046634 lossBound = -0.000001 W1 = 0.023744 N1 = 0.021936 deltaLoss = -0.000005
NewtonStep: 2.776 0.005000
Updating 2 features
Reducing newton stepsize from -0.8001529622797429 to -0.15803743125559838
NewtonStep: 2.593 0.023000
increaseLambda: 2.787 0.011000
233: time = 2.787000 loss = 7.350614
'X15__rev lambda = -0.8692
alpha = -0.071475 lossBound = -0.000001 W1 = 0.022823 N1 = 0.020953 deltaLoss = -0.000008
Updating 0 features
NewtonStep: 2.781 0.015000
increaseLambda: 2.782 0.001000
increaseLambda: 2.606 0.013000
Undoing contribution: was 0.09214511520503826 now 0.09002864272425665
Updating 1 features
Undoing contribution: was 0.005528233945563819 now 0.005514476676206335
55: time = 2.606000 loss = 6.112246
212: time = 2.782000 loss = 7.375353
'X18__rev lambda = 0.0000
'X08 lambda = 1.6848
alpha = -0.158037 lossBound = -0.000681 W1 = 0.796480 N1 = 0.789072 deltaLoss = -0.002116
alpha = -0.128719 lossBound = -0.000007 W1 = 0.003070 N1 = 0.004861 deltaLoss = -0.000014
NewtonStep: 2.791 0.015000
Updating 3 features
Updating 2 features
NewtonStep: 2.643 0.038000
NewtonStep: 2.79 0.014000
Updating 0 features
increaseLambda: 2.792 0.001000
Undoing contribution: was 0.002071451173338339 now 0.0020685535696027203
228: time = 2.792000 loss = 8.840335
'X02 lambda = -0.4291
alpha = 0.039130 lossBound = -0.000001 W1 = 0.018788 N1 = 0.016989 deltaLoss = -0.000003
Updating 4 features
NewtonStep: 2.785 0.016000
NewtonStep: 2.643 0.033000
Updating 0 features
increaseLambda: 2.792 0.002000
Undoing contribution: was 0.0 now 0.0
246: time = 2.792000 loss = 7.979437
'X09 lambda = 0.0391
alpha = -0.029717 lossBound = -0.000001 W1 = 0.346202 N1 = 0.350392 deltaLoss = -0.000010
Updating 4 features
Updating 3 features
NewtonStep: 2.787 0.017000
NewtonStep: 2.647 0.037000
Reducing newton stepsize from -0.6656953131100193 to -0.17479175633177618
NewtonStep: 2.561 0.038000
Updating 0 features
increaseLambda: 2.786 0.001000
Undoing contribution: was 0.00513409344812428 now 0.0051305438699613265
229: time = 2.786000 loss = 7.765273
'X03 lambda = -0.1769
alpha = 0.026283 lossBound = -0.000001 W1 = 0.040252 N1 = 0.037369 deltaLoss = -0.000004
NewtonStep: 2.793 0.006000
increaseLambda: 2.646 0.003000
52: time = 2.646000 loss = 6.132838
'X19__rev lambda = -1.1920
alpha = -1.191997 lossBound = -0.000683 W1 = 0.007274 N1 = 0.007058 deltaLoss = -0.001039
increaseLambda: 2.789 0.002000
232: time = 2.789000 loss = 8.002229
'X01.1__rev lambda = -0.7688
alpha = -0.034251 lossBound = -0.000000 W1 = 0.017292 N1 = 0.015494 deltaLoss = -0.000001
Updating 0 features
Updating 2 features
increaseLambda: 2.646 0.003000
53: time = 2.646000 loss = 6.140271
'X01.1__rev lambda = -2.8542
alpha = -2.854162 lossBound = -0.000757 W1 = 0.020000 N1 = 0.019043 deltaLoss = -0.006343
NewtonStep: 2.787 0.005000
increaseLambda: 2.794 0.001000
Undoing contribution: was 0.03804044243542302 now 0.038032250147109516
234: time = 2.794000 loss = 7.350606
'X15__rev lambda = -0.5955
alpha = 0.074483 lossBound = -0.000001 W1 = 0.020280 N1 = 0.018465 deltaLoss = -0.000008
NewtonStep: 2.644 0.033000
increaseLambda: 2.65 0.003000
49: time = 2.650000 loss = 6.156878
'X19__rev lambda = -0.6280
alpha = -0.216068 lossBound = -0.000750 W1 = 0.011692 N1 = 0.007058 deltaLoss = -0.000750
increaseLambda: 2.564 0.003000
Undoing contribution: was 0.10540750069059694 now 0.10456903030117719
46: time = 2.564000 loss = 6.151651
'X18__rev lambda = 0.1165
alpha = -0.058264 lossBound = -0.000658 W1 = 0.782313 N1 = 0.773159 deltaLoss = -0.000838
Updating 0 features
increaseLambda: 2.789 0.002000
213: time = 2.789000 loss = 7.375322
'X08__rev lambda = -0.6830
alpha = -0.193615 lossBound = -0.000002 W1 = 0.020815 N1 = 0.019013 deltaLoss = -0.000030
NewtonStep: 2.797 0.005000
Updating 2 features
NewtonStep: 2.796 0.004000
increaseLambda: 2.798 0.001000
229: time = 2.798000 loss = 8.840332
'X02 lambda = -1.2969
alpha = -0.036182 lossBound = -0.000001 W1 = 0.022105 N1 = 0.020224 deltaLoss = -0.000003
increaseLambda: 2.647 0.003000
55: time = 2.647000 loss = 6.123242
'X12__rev lambda = 1.0347
alpha = 1.034660 lossBound = -0.000719 W1 = 0.597136 N1 = 0.594671 deltaLoss = -0.006131
Updating 1 features
increaseLambda: 2.797 0.001000
247: time = 2.797000 loss = 7.979420
X09^2: lambda = 3.8934 min = 0.0000 max = 868.0095
alpha = 0.057897 lossBound = -0.000001 W1 = 0.479960 N1 = 0.480960 deltaLoss = -0.000017
NewtonStep: 2.792 0.006000
Loss was 8.671763229245318, now 8.671757544326603, delta -0.000006
parallelUpdate: 2.801 0.051000
Updating 0 features
increaseLambda: 2.793 0.001000
230: time = 2.793000 loss = 7.765269
'X03 lambda = -0.4747
alpha = -0.060213 lossBound = -0.000001 W1 = 0.006683 N1 = 0.004883 deltaLoss = -0.000003
NewtonStep: 2.802 0.001000
Updating 0 features
NewtonStep: 2.795 0.006000
Updating 0 features
Updating 0 features
increaseLambda: 2.803 0.001000
Undoing contribution: was 0.01615988085769466 now 0.016144123647605042
391: time = 2.803000 loss = 8.671742
'X12__rev lambda = 0.0529
NewtonStep: 2.793 0.004000
alpha = -0.039523 lossBound = -0.000001 W1 = 0.602518 N1 = 0.606360 deltaLoss = -0.000016
NewtonStep: 2.801 0.007000
Updating 0 features
Updating 0 features
increaseLambda: 2.797 0.002000
Undoing contribution: was 0.02838598373127569 now 0.02838484233535924
233: time = 2.797000 loss = 8.002228
'X01.1__rev lambda = -1.4410
alpha = 0.039970 lossBound = -0.000000 W1 = 0.012121 N1 = 0.010323 deltaLoss = -0.000001
NewtonStep: 2.805 0.002000
increaseLambda: 2.795 0.002000
Undoing: newLoss 20.65971245124714, oldLoss 7.375322392942172, deltaLossBound -5.424572788361766E-6
NewtonStep: 2.803 0.005000
Updating 2 features
NewtonStep: 2.802 0.005000
increaseLambda: 2.802 0.001000
235: time = 2.802000 loss = 7.350598
'X15__rev lambda = -0.9406
alpha = -0.071382 lossBound = -0.000001 W1 = 0.022823 N1 = 0.020953 deltaLoss = -0.000008
increaseLambda: 2.806 0.001000
Undoing contribution: was 0.003949376792217033 now 0.003946631080804134
392: time = 2.806000 loss = 8.671739
'X12__rev lambda = -1.6736
alpha = 0.011977 lossBound = -0.000001 W1 = 0.104502 N1 = 0.098488 deltaLoss = -0.000003
increaseLambda: 2.796 0.001000
increaseLambda: 2.804 0.001000
Undoing contribution: was 0.0020685535696027203 now 0.002065707066450422
230: time = 2.804000 loss = 8.840329
'X02 lambda = -0.3903
alpha = 0.038775 lossBound = -0.000001 W1 = 0.018788 N1 = 0.016989 deltaLoss = -0.000003
increaseLambda: 2.804 0.002000
Undoing contribution: was 0.0 now 0.0
248: time = 2.804000 loss = 7.979404
'X09 lambda = 0.0008
Updating 0 features
alpha = -0.038301 lossBound = -0.000002 W1 = 0.346202 N1 = 0.350392 deltaLoss = -0.000017
Updating 1 features
NewtonStep: 2.807 0.001000
Updating 4 features
NewtonStep: 2.798 0.005000
Reducing newton stepsize from 0.37348182530015206 to 0.29427580825430505
NewtonStep: 2.663 0.037000
Updating 2 features
Updating 2 features
increaseLambda: 2.808 0.001000
Undoing contribution: was 0.016144123647605042 now 0.016142548143607556
393: time = 2.808000 loss = 8.671737
'X12__rev lambda = 0.0404
alpha = -0.012468 lossBound = -0.000000 W1 = 0.602519 N1 = 0.606360 deltaLoss = -0.000002
NewtonStep: 2.67 0.034000
increaseLambda: 2.799 0.001000
Undoing contribution: was 0.13772681568497006 now 0.13772337293757178
231: time = 2.799000 loss = 7.765266
NewtonStep: 2.667 0.040000
'X03 lambda = -1.3633
alpha = 0.048683 lossBound = -0.000001 W1 = 0.010755 N1 = 0.008955 deltaLoss = -0.000003
Updating 0 features
NewtonStep: 2.809 0.001000
Search: 2.8 0.004000
Updating 0 features
increaseLambda: 2.666 0.003000
Undoing: newLoss 6.1368340841266615, oldLoss 6.137726985499798, deltaLossBound -9.607490089645358E-4
increaseLambda: 2.81 0.001000
Undoing contribution: was 0.003946631080804134Updating 0 features
 now 0.003945730327126266
394: time = 2.811000 loss = 8.671737
'X12__rev lambda = -1.6667
alpha = 0.006849 lossBound = -0.000000 W1 = 0.104501 N1 = 0.098488 deltaLoss = -0.000001
NewtonStep: 2.803 0.006000
NewtonStep: 2.809 0.005000
Updating 0 features
Updating 2 features
NewtonStep: 2.808 0.004000
increaseLambda: 2.801 0.001000
214: time = 2.801000 loss = 7.375288
'X08__rev lambda = 0.9222
increaseLambda: 2.673 0.003000
alpha = 0.922211 lossBound = -0.000005 W1 = 0.000871 N1 = 0.002647 deltaLoss = -0.000034
54: time = 2.673000 loss = 6.129411
'X01.1 lambda = -3.6495
alpha = -3.649494 lossBound = -0.000890 W1 = 0.001860 N1 = 0.000711 deltaLoss = -0.002448
Updating 0 features
NewtonStep: 2.808 0.006000
NewtonStep: 2.812 0.001000
increaseLambda: 2.809 0.001000
increaseLambda: 2.81 0.001000
231: time = 2.810000 loss = 8.840326
249: time = 2.809000 loss = 7.979387
'X02 lambda = -1.3328
X09^2: lambda = 3.9507 min = 0.0000 max = 868.0095
alpha = -0.035854 lossBound = -0.000001 W1 = 0.022105 N1 = 0.020224 deltaLoss = -0.000003
alpha = 0.057356 lossBound = -0.000001 W1 = 0.479960 N1 = 0.480960 deltaLoss = -0.000016
increaseLambda: 2.804 0.001000
increaseLambda: 2.671 0.004000
234: time = 2.804000 loss = 8.002227
Undoing: newLoss 6.125733268955, oldLoss 6.126578780752821, deltaLossBound -8.834925314870295E-4
'X01.1__rev lambda = -0.8040
alpha = -0.035180 lossBound = -0.000000 W1 = 0.017292 N1 = 0.015494 deltaLoss = -0.000001
increaseLambda: 2.813 0.001000
Undoing: newLoss 8.673087939639027, oldLoss 8.671736565147425, deltaLossBound -2.1396231514777525E-7
increaseLambda: 2.81 0.002000
Undoing contribution: was 0.038032250147109516 now 0.038024128107865686
236: time = 2.810000 loss = 7.350590
'X15__rev lambda = -0.5214
increaseLambda: 2.669 0.003000
alpha = 0.074149 lossBound = -0.000001 W1 = 0.020280 N1 = 0.018465 deltaLoss = -0.000008
Updating 3 features
Updating 1 features
NewtonStep: 2.675 0.039000
NewtonStep: 2.805 0.006000
increaseLambda: 2.814 0.001000
increaseLambda: 2.806 0.001000
232: time = 2.806000 loss = 7.765262
'X03 lambda = -1.2334
alpha = -0.024401 lossBound = -0.000001 W1 = 0.060136 N1 = 0.056738 deltaLoss = -0.000004
Updating 0 features
Search: 2.672 0.003000
NewtonStep: 2.806 0.005000
Updating 0 features
increaseLambda: 2.678 0.003000
48: time = 2.678000 loss = 6.162471
'X12 lambda = -3.1539
alpha = -3.153930 lossBound = -0.000737 W1 = 0.003801 N1 = 0.001014 deltaLoss = -0.005351
increaseLambda: 2.676 0.005000
Updating 2 features
NewtonStep: 2.815 0.005000
NewtonStep: 2.814 0.005000
increaseLambda: 2.807 0.001000
215: time = 2.807000 loss = 7.375271
'X08 lambda = -1.0435
alpha = -0.086045 lossBound = -0.000003 W1 = 0.025039 N1 = 0.022779 deltaLoss = -0.000017
Updating 0 features
Updating 0 features
increaseLambda: 2.815 0.001000
250: time = 2.815000 loss = 7.979378
increaseLambda: 2.816 0.001000
'X09 lambda = -1.4811
Undoing contribution: was 0.002065707066450422 now 0.002062910722172511
alpha = -0.056522 lossBound = -0.000002 W1 = 0.030089 N1 = 0.028037 deltaLoss = -0.000009
232: time = 2.816000 loss = 8.840323
'X02 lambda = -0.3519
alpha = 0.038423 lossBound = -0.000001 W1 = 0.018788 N1 = 0.016989 deltaLoss = -0.000003
increaseLambda: 2.675 0.003000
Undoing contribution: was 0.07935761247529842 now 0.0787835233317336
48: time = 2.675000 loss = 6.137153
'X19__rev lambda = -0.2349
alpha = 0.059411 lossBound = -0.000961 W1 = 0.059508 N1 = 0.063125 deltaLoss = -0.000574
NewtonStep: 2.816 0.006000
NewtonStep: 2.811 0.007000
Search: 2.83 0.016000
Updating 0 features
Search: 2.689 0.013000
Updating 2 features
NewtonStep: 2.821 0.015000
increaseLambda: 2.827 0.011000
237: time = 2.827000 loss = 7.350581
'X15__rev lambda = -1.0117
alpha = -0.071066 lossBound = -0.000001 W1 = 0.022823 N1 = 0.020953 deltaLoss = -0.000008
increaseLambda: 2.823 0.012000
Undoing contribution: was 0.02838484233535924Updating 3 features
 now 0.028383765731811596
235: time = 2.823000 loss = 8.002225
'X01.1__rev lambda = -1.4022
Reducing newton stepsize from -0.5957586300266017 to -0.1542072313279486
NewtonStep: 2.645 0.039000
alpha = 0.038806 lossBound = -0.000000 W1 = 0.012121 N1 = 0.010323 deltaLoss = -0.000001
Reducing newton stepsize from -1.0491374300967005 to -0.163259144296141
NewtonStep: 2.68 0.034000
increaseLambda: 2.831 0.001000
395: time = 2.831000 loss = 8.671731
'X12__rev lambda = 0.0510
alpha = 0.050967 lossBound = -0.000000 W1 = 0.785282 N1 = 0.787309 deltaLoss = -0.000006
increaseLambda: 2.823 0.002000
Undoing contribution: was 0.0051305438699613265 now 0.005127347242463512
233: time = 2.823000 loss = 7.765258
'X03 lambda = -0.1520
alpha = 0.024935 lossBound = -0.000001 W1 = 0.040252 N1 = 0.037369 deltaLoss = -0.000003
Updating 0 features
NewtonStep: 2.822 0.015000
Updating 0 features
Updating 0 features
Updating 2 features
Updating 4 features
NewtonStep: 2.833 0.002000
NewtonStep: 2.831 0.015000
NewtonStep: 2.83 0.015000
NewtonStep: 2.685 0.035000
increaseLambda: 2.647 0.002000
Undoing contribution: was 0.08911277173509899 now 0.08755523630427839
56: time = 2.647000 loss = 6.110689
'X18__rev lambda = 0.0000
alpha = -0.154207 lossBound = -0.000423 W1 = 0.800286 N1 = 0.796152 deltaLoss = -0.001558
increaseLambda: 2.824 0.002000
Undoing: newLoss 7.3810966212689255, oldLoss 7.375270764908538, deltaLossBound -9.617328460284836E-6
increaseLambda: 2.683 0.003000
Undoing contribution: was 0.09843389367700532 now 0.09556223982534733
54: time = 2.683000 loss = 6.137400
'X18__rev lambda = 0.0000
alpha = -0.163259 lossBound = -0.001101 W1 = 0.792954 N1 = 0.781430 deltaLoss = -0.002872
Updating 2 features
Updating 3 features
NewtonStep: 2.681 0.034000
increaseLambda: 2.693 0.004000
55: time = 2.693000 loss = 6.125010
'X19__rev lambda = -0.4548
alpha = -0.454824 lossBound = -0.000883 W1 = 0.032098 N1 = 0.029126 deltaLoss = -0.001569
Reducing newton stepsize from 0.4831416829658551 to 0.44292657427680565
NewtonStep: 2.684 0.038000
increaseLambda: 2.832 0.001000
233: time = 2.832000 loss = 8.840320
'X02 lambda = -1.3683
alpha = -0.035530 lossBound = -0.000001 W1 = 0.022105 N1 = 0.020224 deltaLoss = -0.000003
increaseLambda: 2.831 0.001000
increaseLambda: 2.834 0.001000
Undoing contribution: was 0.005882557680142807 now 0.005877661244046227
251: time = 2.831000 loss = 7.979373
396: time = 2.834000 loss = 8.671725
'X09 lambda = -0.1394
'X12__rev lambda = -0.8457
alpha = 0.046546 lossBound = -0.000001 W1 = 0.023744 N1 = 0.021936 deltaLoss = -0.000005
alpha = -0.017058 lossBound = -0.000002 W1 = 0.110445 N1 = 0.104372 deltaLoss = -0.000006
increaseLambda: 2.825 0.001000
Updating 0 features
Updating 3 features
increaseLambda: 2.688 0.003000
50: time = 2.688000 loss = 6.153759
'X08__rev lambda = -3.6863
alpha = -3.686255 lossBound = -0.000547 W1 = 0.010693 N1 = 0.010706 deltaLoss = -0.003119
NewtonStep: 2.836 0.002000
Updating 0 features
NewtonStep: 2.602 0.038000
Updating 0 features
Updating 1 features
NewtonStep: 2.834 0.007000
increaseLambda: 2.684 0.003000
56: time = 2.684000 loss = 6.122040
'X19__rev lambda = -0.5645
alpha = -0.564480 lossBound = -0.000882 W1 = 0.112042 N1 = 0.115108 deltaLoss = -0.001202
NewtonStep: 2.828 0.005000
NewtonStep: 2.829 0.006000
increaseLambda: 2.687 0.003000
Undoing contribution: was 0.09569309640596235 now 0.09272549618465686
53: time = 2.687000 loss = 6.129870
'X19__rev lambda = 0.0000
alpha = 0.442927 lossBound = -0.001573 W1 = 0.069857 N1 = 0.064123 deltaLoss = -0.002968
increaseLambda: 2.837 0.001000
Undoing contribution: was 0.016142548143607556 now 0.016139652621868734
397: time = 2.838000 loss = 8.671722
'X12__rev lambda = 0.0235
alpha = -0.016926 lossBound = -0.000000 W1 = 0.602519 N1 = 0.606360 deltaLoss = -0.000003
Search: 2.828 0.003000
increaseLambda: 2.829 0.001000
234: time = 2.829000 loss = 7.765255
'X03 lambda = -0.5329
alpha = -0.058184 lossBound = -0.000001 W1 = 0.006683 N1 = 0.004883 deltaLoss = -0.000003
increaseLambda: 2.835 0.001000
Undoing contribution: was 0.038024128107865686 now 0.03801607489923684
238: time = 2.835000 loss = 7.350573
'X15__rev lambda = -0.4476
alpha = 0.073820 lossBound = -0.000001 W1 = 0.020280 N1 = 0.018465 deltaLoss = -0.000008
Updating 0 features
increaseLambda: 2.831 0.002000
Undoing: newLoss 8.005410695539984, oldLoss 8.002225482857423, deltaLossBound -1.1212603839932433E-7
Updating 0 features
Updating 1 features
NewtonStep: 2.839 0.001000
increaseLambda: 2.829 0.001000
216: time = 2.829000 loss = 7.375251
'X08 lambda = 0.1386
alpha = 0.138635 lossBound = -0.000010 W1 = 0.004107 N1 = 0.005911 deltaLoss = -0.000020
NewtonStep: 2.837 0.005000
increaseLambda: 2.605 0.003000
47: time = 2.605000 loss = 6.149665
'X02__rev lambda = 0.3066
alpha = 0.306626 lossBound = -0.000643 W1 = 0.086049 N1 = 0.093855 deltaLoss = -0.001986
NewtonStep: 2.836 0.005000
increaseLambda: 2.84 0.001000
Undoing contribution: was 0.003945730327126266 now 0.00394325481525433
398: time = 2.840000 loss = 8.671720
increaseLambda: 2.832 0.001000
increaseLambda: 2.838 0.001000
Undoing contribution: was 0.002062910722172511 now 0.0020601636134862035
234: time = 2.839000 loss = 8.840318
'X12__rev lambda = -1.6554
'X02 lambda = -0.3138
alpha = 0.011370 lossBound = -0.000001 W1 = 0.104502 N1 = 0.098488 deltaLoss = -0.000002
alpha = 0.038075 lossBound = -0.000001 W1 = 0.018788 N1 = 0.016989 deltaLoss = -0.000003
increaseLambda: 2.838 0.002000
Undoing contribution: was 5.7744867382637586E-5 now 4.68363901677827E-5
252: time = 2.838000 loss = 7.979362
'X09 lambda = 0.1194
alpha = -0.031231 lossBound = -0.000001 W1 = 0.351004 N1 = 0.355174 deltaLoss = -0.000011
Updating 0 features
NewtonStep: 2.842 0.002000
Updating 1 features
NewtonStep: 2.834 0.005000
increaseLambda: 2.843 0.001000
Undoing: newLoss 8.67307456750405, oldLoss 8.671719809304877, deltaLossBound -1.326228949833731E-7
Updating 0 features
NewtonStep: 2.834 0.005000
Updating 0 features
Updating 2 features
increaseLambda: 2.836 0.002000
Undoing contribution: was 0.13772337293757178 now 0.1377202607524222
235: time = 2.836000 loss = 7.765252
'X03 lambda = -1.3170
alpha = 0.046289 lossBound = -0.000001 W1 = 0.010754 N1 = 0.008955 deltaLoss = -0.000003
NewtonStep: 2.842 0.007000
Reducing newton stepsize from -1.1381467454013907 to -0.15549405976269476
NewtonStep: 2.707 0.034000
Updating 0 features
Search: 2.837 0.005000
Updating 2 features
increaseLambda: 2.845 0.002000
increaseLambda: 2.835 0.001000
217: time = 2.835000 loss = 7.375239
'X08 lambda = -1.1161
alpha = -0.072549 lossBound = -0.000002 W1 = 0.025037 N1 = 0.022779 deltaLoss = -0.000012
NewtonStep: 2.843 0.004000
NewtonStep: 2.842 0.004000
increaseLambda: 2.843 0.001000
239: time = 2.843000 loss = 7.350565
'X15__rev lambda = -1.0824
alpha = -0.070752 lossBound = -0.000001 W1 = 0.022823 N1 = 0.020953 deltaLoss = -0.000008
Updating 23 features
increaseLambda: 2.845 0.002000
235: time = 2.845000 loss = 8.840315
'X02 lambda = -1.4035
increaseLambda: 2.844 0.002000
Undoing contribution: was 0.005877661244046227 now 0.005874282298159582
253: time = 2.844000 loss = 7.979359
alpha = -0.035209 lossBound = -0.000001 W1 = 0.022105 N1 = 0.020224 deltaLoss = -0.000003
increaseLambda: 2.839 0.002000
236: time = 2.839000 loss = 8.002224
'X09 lambda = -0.1009
'X01.1__rev lambda = -0.0291
alpha = 0.038568 lossBound = -0.000001 W1 = 0.023743 N1 = 0.021936 deltaLoss = -0.000003
alpha = -0.029050 lossBound = -0.000000 W1 = 0.017295 N1 = 0.015487 deltaLoss = -0.000001
increaseLambda: 2.71 0.003000
Undoing contribution: was 0.09186933233358609 now 0.08902304192852263
55: time = 2.710000 loss = 6.126565
'X18__rev lambda = 0.0000
alpha = -0.155494 lossBound = -0.001202 W1 = 0.801525 N1 = 0.789072 deltaLoss = -0.002846
Updating 1 features
Updating 0 features
NewtonStep: 2.841 0.005000
NewtonStep: 2.84 0.005000
Search: 2.851 0.006000
Updating 0 features
increaseLambda: 2.842 0.001000
236: time = 2.842000 loss = 7.765248
'X03 lambda = -1.2564
alpha = -0.022943 lossBound = -0.000001 W1 = 0.060136 N1 = 0.056738 deltaLoss = -0.000004
Updating 1 features
NewtonStep: 2.849 0.004000
increaseLambda: 2.841 0.001000
Undoing contribution: was 0.08448042597089228 now 0.08444634851956395
218: time = 2.842000 loss = 7.375205
'X08 lambda = -0.7256
NewtonStep: 2.849 0.005000
alpha = 0.132009 lossBound = -0.000008 W1 = 0.017749 N1 = 0.015558 deltaLoss = -0.000034
increaseLambda: 2.852 0.001000
399: time = 2.852000 loss = 8.671716
'X12__rev lambda = 0.0408
alpha = 0.040840 lossBound = -0.000000 W1 = 0.795305 N1 = 0.797260 deltaLoss = -0.000004
Newton: returning 0.023578736276198206 
Updating 1 features
Updating 0 features
increaseLambda: 2.851 0.002000
Undoing contribution: was 0.0020601636134862035 now 0.0020574648351405146
236: time = 2.851000 loss = 8.840312
'X02 lambda = -0.2761
alpha = 0.037730 lossBound = -0.000001 W1 = 0.018788 N1 = 0.016989 deltaLoss = -0.000003
increaseLambda: 2.85 0.001000
254: time = 2.850000 loss = 7.979355
'X09 lambda = -1.6927
alpha = -0.038495 lossBound = -0.000001 W1 = 0.029953 N1 = 0.027906 deltaLoss = -0.000004
Updating 1 features
NewtonStep: 2.845 0.006000
NewtonStep: 2.854 0.002000
increaseLambda: 2.847 0.002000
237: time = 2.847000 loss = 8.002224
'X01.1 lambda = -1.6181
alpha = -0.031681 lossBound = -0.000000 W1 = 0.013565 N1 = 0.011766 deltaLoss = -0.000001
increaseLambda: 2.855 0.001000
400: time = 2.855000 loss = 8.671712
'X12__rev lambda = -0.8592
alpha = -0.013559 lossBound = -0.000001 W1 = 0.110444 N1 = 0.104372 deltaLoss = -0.000004
Updating 3 features
Reducing newton stepsize from -0.8763600263992125 to -0.15965230858049995
NewtonStep: 2.717 0.039000
Updating 1 features
Updating 5 features
Updating 0 features
Updating 0 features
NewtonStep: 2.712 0.037000
NewtonStep: 2.847 0.005000
NewtonStep: 2.846 0.004000
NewtonStep: 2.856 0.001000
Updating 3 features
Updating 0 features
Updating 3 features
Updating 1 features
NewtonStep: 2.706 0.023000
NewtonStep: 2.671 0.024000
NewtonStep: 2.856 0.005000
NewtonStep: 2.855 0.005000
increaseLambda: 2.849 0.002000
Undoing contribution: was 0.005127347242463512 now 0.00512445974418925
237: time = 2.849000 loss = 7.765245
'X03 lambda = -0.1283
alpha = 0.023692 lossBound = -0.000001 W1 = 0.040252 N1 = 0.037369 deltaLoss = -0.000003
increaseLambda: 2.848 0.002000
219: time = 2.848000 loss = 7.375170
'X08 lambda = -0.4959
alpha = -0.120595 lossBound = -0.000007 W1 = 0.024559 N1 = 0.022295 deltaLoss = -0.000035
increaseLambda: 2.858 0.002000
Undoing contribution: was 0.016139652621868734 now 0.016136093050056317
401: time = 2.858000 loss = 8.671709
'X12__rev lambda = 0.0047
alpha = -0.018774 lossBound = -0.000000 W1 = 0.602519 N1 = 0.606360 deltaLoss = -0.000004
increaseLambda: 2.72 0.003000
Undoing: newLoss 6.161543722708407, oldLoss 6.162471092645767, deltaLossBound -9.84230894225459E-4
Loss was 7.350565041490338, now 7.350562355101901, delta -0.000003
parallelUpdate: 2.856 0.013000
increaseLambda: 2.857 0.001000
237: time = 2.857000 loss = 8.840309
'X02 lambda = -0.6989
increaseLambda: 2.856 0.001000
Undoing contribution: was 0.005874282298159582 now 0.005870225041226494
alpha = -0.034928 lossBound = -0.000001 W1 = 0.022048 N1 = 0.020168 deltaLoss = -0.000003
255: time = 2.856000 loss = 7.979351
'X09 lambda = -0.0586
alpha = 0.042279 lossBound = -0.000001 W1 = 0.023744 N1 = 0.021936 deltaLoss = -0.000004
Updating 0 features
increaseLambda: 2.715 0.003000
Undoing: newLoss 6.136671171292474, oldLoss 6.137152896356233, deltaLossBound -8.801334442741404E-4
NewtonStep: 2.859 0.001000
Updating 2 features
increaseLambda: 2.72 0.014000
Undoing: newLoss 6.137769351494594, oldLoss 6.137399526287621, deltaLossBound -9.130839568893555E-4
increaseLambda: 2.685 0.014000
57: time = 2.685000 loss = 6.109675
Updating 0 features
'X01.1 lambda = -2.5804
Reducing newton stepsize from -1.2587414725825137 to -0.15438353167521698
NewtonStep: 2.718 0.034000
alpha = -2.580383 lossBound = -0.000493 W1 = 0.004727 N1 = 0.004308 deltaLoss = -0.001014
Updating 4 features
NewtonStep: 2.723 0.035000
increaseLambda: 2.871 0.012000
Undoing contribution: was 0.00394325481525433 now 0.003940296438450356
NewtonStep: 2.863 0.016000
402: time = 2.871000 loss = 8.671706
'X12__rev lambda = -1.6429
alpha = 0.012433 lossBound = -0.000001 W1 = 0.104502 N1 = 0.098488 deltaLoss = -0.000003
increaseLambda: 2.733 0.013000
increaseLambda: 2.728 0.013000
Updating 0 features
Updating 1 features
increaseLambda: 2.865 0.002000
Undoing contribution: was 7.249589906991202E-4 now 7.23615057934934E-4
238: time = 2.865000 loss = 8.002222
Reducing newton stepsize from -0.012986464852697065 to -0.004703138049306093
'X01.1 lambda = -1.1944
NewtonStep: 2.873 0.002000
alpha = 0.034245 lossBound = -0.000000 W1 = 0.020042 N1 = 0.018243 deltaLoss = -0.000001
NewtonStep: 2.863 0.015000
Updating 1 features
increaseLambda: 2.722 0.002000
NewtonStep: 2.865 0.016000
Updating 0 features
increaseLambda: 2.721 0.003000
Undoing contribution: was 0.08902521978633603 now 0.08607811001182407
57: time = 2.721000 loss = 6.119093
'X18__rev lambda = 0.0000
Updating 2 features
alpha = -0.154384 lossBound = -0.001325 W1 = 0.809546 N1 = 0.796152 deltaLoss = -0.002947
Updating 1 features
NewtonStep: 2.872 0.015000
NewtonStep: 2.871 0.015000
increaseLambda: 2.726 0.003000
51: time = 2.726000 loss = 6.151948
'X18__rev lambda = -0.8592
Updating 1 features
alpha = -0.859221 lossBound = -0.000715 W1 = 0.516199 N1 = 0.525682 deltaLoss = -0.001811
Reducing newton stepsize from -0.744307485718713 to -0.1475884667453642
NewtonStep: 2.733 0.040000
increaseLambda: 2.864 0.001000
Undoing contribution: was 0.08444634851956395 now 0.08441536445163661
220: time = 2.864000 loss = 7.375139
'X08 lambda = -0.6001
alpha = 0.125494 lossBound = -0.000007 W1 = 0.017748 N1 = 0.015558 deltaLoss = -0.000031
increaseLambda: 2.875 0.002000
NewtonStep: 2.872 0.016000
Undoing contribution: was 0.016136093050056317 now 0.01613507936112086
403: time = 2.875000 loss = 8.671705
'X12__rev lambda = 0.0000
alpha = -0.004703 lossBound = -0.000000 W1 = 0.602687 N1 = 0.606360 deltaLoss = -0.000001
increaseLambda: 2.866 0.001000
238: time = 2.866000 loss = 7.765242
'X03 lambda = -0.5886
alpha = -0.055761 lossBound = -0.000001 W1 = 0.006683 N1 = 0.004883 deltaLoss = -0.000003
Search: 2.731 0.003000
increaseLambda: 2.873 0.001000
Undoing contribution: was 0.0020574648351405146 now 0.002054813198909038
238: time = 2.873000 loss = 8.840307
increaseLambda: 2.872 0.001000
'X02 lambda = -0.2387
256: time = 2.872000 loss = 7.979346
alpha = 0.037391 lossBound = -0.000001 W1 = 0.018788 N1 = 0.016989 deltaLoss = -0.000003
'X09 lambda = -1.7306
alpha = -0.037870 lossBound = -0.000001 W1 = 0.029953 N1 = 0.027906 deltaLoss = -0.000004
Updating 0 features
increaseLambda: 2.873 0.001000
Undoing contribution: was 0.03801607489923684 now 0.037996196508816894
241: time = 2.873000 loss = 7.350542
'X15__rev lambda = -0.3082
alpha = 0.116657 lossBound = -0.000003 W1 = 0.020283 N1 = 0.018465 deltaLoss = -0.000020
Search: 2.737 0.004000
NewtonStep: 2.876 0.001000
Search: 2.726 0.004000
Updating 3 features
increaseLambda: 2.878 0.002000
Undoing: newLoss 8.673061575868482, oldLoss 8.671704861651678, deltaLossBound -1.8126510124976312E-7
NewtonStep: 2.644 0.039000
increaseLambda: 2.734 0.003000
49: time = 2.734000 loss = 6.136662
'X14__rev lambda = -0.1889
alpha = -0.032510 lossBound = -0.000880 W1 = 0.251228 N1 = 0.226619 deltaLoss = -0.000491
increaseLambda: 2.737 0.004000
Undoing contribution: was 0.08848830979290655 now 0.08654887348314831
56: time = 2.737000 loss = 6.123071
'X18__rev lambda = 0.0000
alpha = -0.147588 lossBound = -0.000673 W1 = 0.803385 N1 = 0.796152 deltaLoss = -0.001939
Updating 0 features
increaseLambda: 2.74 0.003000
Undoing contribution: was 0.09521710565558969 now 0.0928398582639278
49: time = 2.740000 loss = 6.160094
'X18__rev lambda = 0.0152
alpha = -0.144482 lossBound = -0.000984 W1 = 0.795751 N1 = 0.785325 deltaLoss = -0.002377
Updating 1 features
Updating 2 features
increaseLambda: 2.879 0.001000
NewtonStep: 2.871 0.006000
NewtonStep: 2.869 0.005000
increaseLambda: 2.729 0.003000
55: time = 2.729000 loss = 6.134232
'X02__rev lambda = 0.5995
NewtonStep: 2.73 0.043000
alpha = 0.599471 lossBound = -0.000913 W1 = 0.095222 N1 = 0.098313 deltaLoss = -0.003168
Updating 0 features
Updating 1 features
Updating 1 features
NewtonStep: 2.871 0.005000
NewtonStep: 2.878 0.005000
NewtonStep: 2.877 0.005000
increaseLambda: 2.646 0.002000
48: time = 2.646000 loss = 6.147094
'X03__rev lambda = -0.5510
alpha = -0.551030 lossBound = -0.000683 W1 = 0.028191 N1 = 0.023183 deltaLoss = -0.002571
Updating 0 features
increaseLambda: 2.871 0.002000
Undoing contribution: was 0.005514476676206335 now 0.005499626653540566
221: time = 2.871000 loss = 7.375124
'X08 lambda = 1.5512
alpha = -0.133625 lossBound = -0.000007 W1 = 0.003070 N1 = 0.004861 deltaLoss = -0.000015
increaseLambda: 2.873 0.002000
239: time = 2.873000 loss = 8.002221
'X01.1 lambda = -1.6567
alpha = -0.038622 lossBound = -0.000000 W1 = 0.013565 N1 = 0.011766 deltaLoss = -0.000001
Updating 30 features
NewtonStep: 2.878 0.005000
Updating 2 features
increaseLambda: 2.872 0.001000
Undoing contribution: was 0.1377202607524222 now 0.13771745542909478
239: time = 2.872000 loss = 7.765240
'X03 lambda = -1.2731
increaseLambda: 2.878 0.001000
alpha = 0.043950 lossBound = -0.000001 W1 = 0.010754 N1 = 0.008955 deltaLoss = -0.000003
Undoing contribution: was 0.005870225041226494 now 0.005866304927547493
increaseLambda: 2.88 0.002000
239: time = 2.880000 loss = 8.840304
'X02 lambda = -0.7335
Updating 29 features
257: time = 2.879000 loss = 7.979343
Reducing newton stepsize from -0.89823741386896 to -0.15172550106289023
alpha = -0.034622 lossBound = -0.000001 W1 = 0.022048 N1 = 0.020168 deltaLoss = -0.000003
NewtonStep: 2.744 0.034000
'X09 lambda = -0.0171
Updating 58 features
alpha = 0.041543 lossBound = -0.000001 W1 = 0.023744 N1 = 0.021936 deltaLoss = -0.000004
increaseLambda: 2.879 0.001000
242: time = 2.879000 loss = 7.350534
'X15__rev lambda = -1.1790
alpha = -0.071098 lossBound = -0.000001 W1 = 0.022823 N1 = 0.020953 deltaLoss = -0.000008
increaseLambda: 2.734 0.004000
54: time = 2.734000 loss = 6.127658
'X03__rev lambda = -1.8225
alpha = -1.822525 lossBound = -0.000595 W1 = 0.012688 N1 = 0.012292 deltaLoss = -0.002213
increaseLambda: 2.746 0.002000
Undoing contribution: was 0.08884606442221016 now 0.08656479994680061
56: time = 2.746000 loss = 6.124283
'X18__rev lambda = 0.0000
alpha = -0.151726 lossBound = -0.000856 W1 = 0.805342 N1 = 0.796152 deltaLoss = -0.002281
Search: 2.885 0.006000
Updating 0 features
NewtonStep: 2.876 0.005000
Updating 1 features
increaseLambda: 2.886 0.001000
404: time = 2.886000 loss = 8.671700
'X12__rev lambda = 0.0471
alpha = 0.047071 lossBound = -0.000000 W1 = 0.787263 N1 = 0.789279 deltaLoss = -0.000005
NewtonStep: 2.883 0.004000
increaseLambda: 2.877 0.001000
Undoing contribution: was 0.08441536445163661 now 0.08440731362382331
222: time = 2.877000 loss = 7.375116
'X08 lambda = -0.5370
alpha = 0.063118 lossBound = -0.000002 W1 = 0.017736 N1 = 0.015558 deltaLoss = -0.000008
Updating 0 features
Updating 0 features
NewtonStep: 2.884 0.005000
Newton: returning 0.44540022047980427 
Updating 1 features
increaseLambda: 2.885 0.002000
258: time = 2.885000 loss = 7.979339
'X09 lambda = -1.7678
alpha = -0.037213 lossBound = -0.000001 W1 = 0.029953 N1 = 0.027906 deltaLoss = -0.000004
NewtonStep: 2.888 0.002000
increaseLambda: 2.886 0.002000
Undoing contribution: was 0.037996196508816894 now 0.037988314651944834
243: time = 2.886000 loss = 7.350526
'X15__rev lambda = -0.2352
alpha = 0.073002 lossBound = -0.000001 W1 = 0.020280 N1 = 0.018465 deltaLoss = -0.000008
increaseLambda: 2.889 0.001000
405: time = 2.889000 loss = 8.671697
'X12__rev lambda = -0.8725
alpha = -0.013275 lossBound = -0.000001 W1 = 0.110444 N1 = 0.104372 deltaLoss = -0.000003
Updating 0 features
NewtonStep: 2.89 0.001000
Newton: returning 0.013216719731833578 
Updating 1 features
increaseLambda: 2.891 0.001000
Undoing contribution: was 0.0152944575867788 now 0.015290857855174447
406: time = 2.891000 loss = 8.671693
'X12__rev lambda = 0.0708
alpha = -0.018984 lossBound = -0.000000 W1 = 0.604798 N1 = 0.608618 deltaLoss = -0.000004
Updating 0 features
Updating 1 features
NewtonStep: 2.882 0.005000
Updating 0 features
Reducing newton stepsize from 0.04082079226406615 to 0.017055323535002748
NewtonStep: 2.889 0.004000
NewtonStep: 2.893 0.002000
Reducing stepsize from 3.5770109454524035 to 2.8574307017834992
Reducing stepsize from 2.8574307017834992 to 0.6724820675229497
Newton: returning 0.6724820675229497 
Updating 2 features
increaseLambda: 2.883 0.001000
223: time = 2.883000 loss = 7.375082
'X08 lambda = -0.6150
alpha = -0.119113 lossBound = -0.000006 W1 = 0.024559 N1 = 0.022295 deltaLoss = -0.000034
increaseLambda: 2.891 0.002000
Undoing contribution: was 0.005866304927547493 now 0.005863792641829367
259: time = 2.891000 loss = 7.979336
'X09 lambda = 0.0000
alpha = 0.017055 lossBound = -0.000001 W1 = 0.023634 N1 = 0.021936 deltaLoss = -0.000003
increaseLambda: 2.894 0.001000
Undoing contribution: was 0.003940296438450356 now 0.003937311494433952
407: time = 2.894000 loss = 8.671690
'X12__rev lambda = -1.6304
alpha = 0.012489 lossBound = -0.000001 W1 = 0.104502 N1 = 0.098488 deltaLoss = -0.000003
Updating 0 features
Updating 1 features
NewtonStep: 2.895 0.001000
NewtonStep: 2.892 0.006000
Loss was 7.765239608095373, now 7.765202297324229, delta -0.000037
parallelUpdate: 2.886 0.014000
Updating 2 features
NewtonStep: 2.71 0.025000
increaseLambda: 2.896 0.001000
Undoing contribution: was 0.015290857855174447 now 0.015289134953518437
408: time = 2.896000 loss = 8.671688
'X12__rev lambda = 0.0577
alpha = -0.013113 lossBound = -0.000000 W1 = 0.604798 N1 = 0.608618 deltaLoss = -0.000002
increaseLambda: 2.894 0.002000
244: time = 2.894000 loss = 7.350518
'X15__rev lambda = -1.2490
alpha = -0.069981 lossBound = -0.000001 W1 = 0.022823 N1 = 0.020953 deltaLoss = -0.000008
Updating 0 features
Updating 2 features
NewtonStep: 2.897 0.001000
Reducing newton stepsize from -1.0121618392910916 to -0.15046515715474704
NewtonStep: 2.744 0.023000
Updating 0 features
Updating 2 features
NewtonStep: 2.895 0.004000
NewtonStep: 2.888 0.005000
increaseLambda: 2.898 0.001000
Undoing contribution: was 0.003937311494433952 now 0.003936326960761586
409: time = 2.898000 loss = 8.671687
'X12__rev lambda = -1.6233
alpha = 0.007160 lossBound = -0.000000 W1 = 0.104501 N1 = 0.098488 deltaLoss = -0.000001
Updating 4 features
increaseLambda: 2.896 0.001000
260: time = 2.896000 loss = 7.979322
X09^2: lambda = 4.0040 min = 0.0000 max = 868.0095
alpha = 0.053292 lossBound = -0.000001 W1 = 0.479960 N1 = 0.480960 deltaLoss = -0.000014
Updating 0 features
NewtonStep: 2.751 0.025000
increaseLambda: 2.889 0.001000
Undoing contribution: was 0.08440731362382331 now 0.08437583601115045
224: time = 2.889000 loss = 7.375051
'X08 lambda = -0.4098
alpha = 0.127165 lossBound = -0.000007 W1 = 0.017748 N1 = 0.015558 deltaLoss = -0.000031
NewtonStep: 2.9 0.002000
increaseLambda: 2.714 0.004000
Undoing contribution: was 0.16553659085804243 now 0.16419938792866653
58: time = 2.714000 loss = 6.108338
'X19__rev lambda = -0.5325
alpha = 0.314673 lossBound = -0.000688 W1 = 0.070146 N1 = 0.064123 deltaLoss = -0.001337
increaseLambda: 2.747 0.003000
Undoing contribution: was 0.08565089315152954 now 0.08320898801665569
58: time = 2.747000 loss = 6.116651
'X18__rev lambda = 0.0000
alpha = -0.150465 lossBound = -0.000991 W1 = 0.810000 N1 = 0.799501 deltaLoss = -0.002442
Updating 1 features
NewtonStep: 2.892 0.006000
increaseLambda: 2.901 0.001000
Undoing: newLoss 8.673043501718162, oldLoss 8.671687230497215, deltaLossBound -1.7663821168896595E-7
increaseLambda: 2.893 0.001000
Undoing contribution: was 0.03338165697575702 now 0.033345375847688936
241: time = 2.893000 loss = 7.765166
'X03__rev lambda = -0.5487
alpha = 0.173158 lossBound = -0.000006 W1 = 0.015849 N1 = 0.014042 deltaLoss = -0.000036
increaseLambda: 2.902 0.001000
increaseLambda: 2.754 0.003000
52: time = 2.754000 loss = 6.146913
'X19__rev lambda = -0.8520
alpha = -0.851981 lossBound = -0.003058 W1 = 0.030723 N1 = 0.029574 deltaLoss = -0.005035
Updating 0 features
NewtonStep: 2.9 0.006000
Loss was 8.002220919118225, now 8.002220814844915, delta -0.000000
parallelUpdate: 2.906 0.033000
Updating 3 features
Updating 1 features
Reducing newton stepsize from -0.9874728103530866 to -0.1591032157392504
NewtonStep: 2.763 0.034000
NewtonStep: 2.911 0.015000
Updating 0 features
NewtonStep: 2.905 0.016000
increaseLambda: 2.912 0.012000
Undoing contribution: was 0.037988314651944834 now 0.03798049673758628
245: time = 2.912000 loss = 7.350510
'X15__rev lambda = -0.1625
alpha = 0.072692 lossBound = -0.000001 W1 = 0.020280 N1 = 0.018465 deltaLoss = -0.000008
Updating 4 features
Time since start: 24.344
increaseLambda: 2.913 0.002000
261: time = 2.913000 loss = 7.979312
'X09 lambda = -1.0482
alpha = -0.060092 lossBound = -0.000002 W1 = 0.030041 N1 = 0.027990 deltaLoss = -0.000010
Reducing newton stepsize from 1.7155074170049356 to 1.1567784159180265
NewtonStep: 2.772 0.038000
increaseLambda: 2.906 0.001000
225: time = 2.906000 loss = 7.375017
'X08 lambda = -0.4647
alpha = -0.118916 lossBound = -0.000006 W1 = 0.024452 N1 = 0.022189 deltaLoss = -0.000034
Search: 2.917 0.015000
increaseLambda: 2.766 0.003000
Undoing contribution: was 0.0950816268143254 now 0.09233982520243798
56: time = 2.766000 loss = 6.131490
'X18__rev lambda = 0.0000
alpha = -0.159103 lossBound = -0.001077 W1 = 0.796496 N1 = 0.785325 deltaLoss = -0.002742
Updating 1 features
Reducing newton stepsize from -0.07933615882505518 to -0.021992462321453708
NewtonStep: 2.908 0.015000
Updating 2 features
Updating 3 features
Updating 2 features
increaseLambda: 2.918 0.001000
410: time = 2.918000 loss = 8.671683
'X12__rev lambda = 0.0464
alpha = 0.046440 lossBound = -0.000000 W1 = 0.786935 N1 = 0.788953 deltaLoss = -0.000005
NewtonStep: 2.777 0.040000
Reducing newton stepsize from -0.6786827060551971 to -0.14787458943378542
NewtonStep: 2.78 0.034000
NewtonStep: 2.779 0.039000
Updating 3 features
increaseLambda: 2.909 0.001000
Undoing contribution: was 0.004089408863072504 now 0.004079505261892476
242: time = 2.910000 loss = 7.765156
X03: lambda = 0.0000 min = 18.3577 max = 75.1131
alpha = -0.021992 lossBound = -0.000001 W1 = 0.632006 N1 = 0.632628 deltaLoss = -0.000010
increaseLambda: 2.775 0.003000
Undoing contribution: was 0.1317596242563576 now 0.12824397519289046
50: time = 2.775000 loss = 6.133146
'X15__rev lambda = 0.0000
alpha = 1.156778 lossBound = -0.000832 W1 = 0.017711 N1 = 0.016715 deltaLoss = -0.003516
Reducing newton stepsize from -0.764530440660921 to -0.11652783755451745
NewtonStep: 2.685 0.039000
Loss was 8.840303997141866, now 8.840239348745389, delta -0.000065
parallelUpdate: 2.917 0.037000
Updating 0 features
NewtonStep: 2.919 0.001000
Updating 1 features
NewtonStep: 2.912 0.006000
Updating 2 features
NewtonStep: 2.917 0.004000
increaseLambda: 2.92 0.001000
Undoing contribution: was 4.1943441189682665E-4 now 4.15578845090561E-4
411: time = 2.920000 loss = 8.671679
'X12__rev lambda = 0.3485
alpha = -0.019357 lossBound = -0.000002 W1 = 0.040326 N1 = 0.044730 deltaLoss = -0.000004
Updating 0 features
Updating 0 features
NewtonStep: 2.911 0.005000
increaseLambda: 2.783 0.003000
Undoing contribution: was 0.08547852832067493 now 0.08372084251919754
57: time = 2.783000 loss = 6.122526
'X18__rev lambda = 0.0000
alpha = -0.147875 lossBound = -0.000569 W1 = 0.805495 N1 = 0.799501 deltaLoss = -0.001758
increaseLambda: 2.918 0.001000
Undoing contribution: was 0.007796169940041084 now 0.007780897491443748
262: time = 2.918000 loss = 7.979296
X09: lambda = 0.1386 min = -17.3507 max = 29.4620
Updating 0 features
alpha = -0.116932 lossBound = -0.000000 W1 = 0.803689 N1 = 0.804690 deltaLoss = -0.000015
increaseLambda: 2.782 0.003000
50: time = 2.782000 loss = 6.157441
'X02 lambda = -2.0775
alpha = -1.234766 lossBound = -0.000747 W1 = 0.008064 N1 = 0.005564 deltaLoss = -0.002653
NewtonStep: 2.918 0.006000
increaseLambda: 2.913 0.001000
Undoing contribution: was 7.23615057934934E-4 now 7.215699456776134E-4
241: time = 2.914000 loss = 8.002219
'X01.1 lambda = -1.1507
alpha = 0.042303 lossBound = -0.000000 W1 = 0.020042 N1 = 0.018243 deltaLoss = -0.000002
NewtonStep: 2.922 0.002000
increaseLambda: 2.688 0.003000
Undoing: newLoss 6.14646091050142, oldLoss 6.1470937892058295, deltaLossBound -8.142048408201612E-4
increaseLambda: 2.781 0.004000
57: time = 2.781000 loss = 6.121476
'X09 lambda = -3.4111
alpha = -3.411145 lossBound = -0.000604 W1 = 0.002910 N1 = 0.002080 deltaLoss = -0.001594
increaseLambda: 2.912 0.001000
Undoing contribution: was 0.08437583601115045 now 0.08434580399299546
226: time = 2.912000 loss = 7.374987
'X08 lambda = -0.2858
alpha = 0.123964 lossBound = -0.000007 W1 = 0.017747 N1 = 0.015558 deltaLoss = -0.000030
increaseLambda: 2.923 0.001000
Undoing contribution: was 0.015289134953518437 now 0.015284343700643101
412: time = 2.923000 loss = 8.671674
'X12__rev lambda = 0.0358
alpha = -0.021895 lossBound = -0.000000 W1 = 0.604798 N1 = 0.608618 deltaLoss = -0.000005
increaseLambda: 2.92 0.002000
246: time = 2.920000 loss = 7.350502
'X15__rev lambda = -1.3187
alpha = -0.069672 lossBound = -0.000001 W1 = 0.022823 N1 = 0.020953 deltaLoss = -0.000008
Updating 1 features
Updating 2 features
Updating 1 features
Updating 0 features
NewtonStep: 2.922 0.005000
NewtonStep: 2.774 0.040000
NewtonStep: 2.915 0.005000
NewtonStep: 2.924 0.001000
increaseLambda: 2.691 0.003000
increaseLambda: 2.923 0.001000
increaseLambda: 2.925 0.001000
413: time = 2.925000 loss = 8.671672
Undoing contribution: was 0.020280616096938132 now 0.020267262960577938
'X12__rev lambda = 0.5064
241: time = 2.923000 loss = 8.840226
alpha = 0.013658 lossBound = -0.000001 W1 = 0.041640 N1 = 0.046111 deltaLoss = -0.000002
'X02 lambda = -1.8347
alpha = 0.084110 lossBound = -0.000003 W1 = 0.019038 N1 = 0.017236 deltaLoss = -0.000013
increaseLambda: 2.916 0.001000
243: time = 2.916000 loss = 7.765147
'X03__rev lambda = -1.2380
alpha = -0.052691 lossBound = -0.000001 W1 = 0.046359 N1 = 0.044022 deltaLoss = -0.000009
Updating 2 features
NewtonStep: 2.923 0.005000
Updating 0 features
NewtonStep: 2.926 0.001000
increaseLambda: 2.777 0.003000
Undoing: newLoss 6.1315224399395545, oldLoss 6.127657690177641, deltaLossBound -9.560562456437115E-4
Updating 0 features
increaseLambda: 2.924 0.001000
Undoing contribution: was 0.00287626125840939 now 0.0028640880095604443
263: time = 2.924000 loss = 7.979284
'X09 lambda = -0.5874
alpha = 0.071192 lossBound = -0.000002 W1 = 0.025672 N1 = 0.023783 deltaLoss = -0.000012
NewtonStep: 2.917 0.005000
Updating 0 features
increaseLambda: 2.927 0.001000
414: time = 2.927000 loss = 8.671667
'X12__rev lambda = 0.1074
alpha = 0.038426 lossBound = -0.000000 W1 = 0.787714 N1 = 0.789766 deltaLoss = -0.000004
NewtonStep: 2.92 0.006000
Search: 2.694 0.003000
Updating 0 features
increaseLambda: 2.918 0.001000
227: time = 2.918000 loss = 7.374955
'X08 lambda = -0.5810
alpha = -0.116292 lossBound = -0.000006 W1 = 0.024451 N1 = 0.022189 deltaLoss = -0.000032
NewtonStep: 2.929 0.002000
Updating 0 features
NewtonStep: 2.926 0.006000
increaseLambda: 2.921 0.001000
242: time = 2.921000 loss = 8.002218
'X01.1 lambda = -1.7035
alpha = -0.036851 lossBound = -0.000000 W1 = 0.013565 N1 = 0.011766 deltaLoss = -0.000001
Updating 0 features
increaseLambda: 2.93 0.001000
415: time = 2.930000 loss = 8.671665
'X12__rev lambda = -0.8841
alpha = -0.011619 lossBound = -0.000001 W1 = 0.110443 N1 = 0.104372 deltaLoss = -0.000003
NewtonStep: 2.928 0.005000
increaseLambda: 2.78 0.003000
Updating 1 features
NewtonStep: 2.922 0.006000
Updating 0 features
increaseLambda: 2.928 0.002000
Undoing contribution: was 0.03798049673758628 now 0.037972744875683674
247: time = 2.928000 loss = 7.350495
'X15__rev lambda = -0.0902
alpha = 0.072371 lossBound = -0.000001 W1 = 0.020280 N1 = 0.018465 deltaLoss = -0.000008
NewtonStep: 2.931 0.001000
increaseLambda: 2.929 0.001000
Undoing contribution: was 9.789957222968997E-4 now 9.76164337506275E-4
242: time = 2.929000 loss = 8.840223
'X02__rev lambda = -0.3387
alpha = 0.021345 lossBound = -0.000001 W1 = 0.032173 N1 = 0.028808 deltaLoss = -0.000003
increaseLambda: 2.697 0.003000
Undoing contribution: was 0.10456903030117719 now 0.10271355319999291
49: time = 2.697000 loss = 6.145238
'X18__rev lambda = -0.0122
alpha = -0.128701 lossBound = -0.000814 W1 = 0.782401 N1 = 0.773159 deltaLoss = -0.001855
Updating 2 features
NewtonStep: 2.929 0.005000
increaseLambda: 2.923 0.001000
Undoing contribution: was 0.033345375847688936 now 0.03334262170731895
244: time = 2.923000 loss = 7.765145
'X03__rev lambda = -0.5019
alpha = 0.046827 lossBound = -0.000000 W1 = 0.015842 N1 = 0.014042 deltaLoss = -0.000003
increaseLambda: 2.932 0.001000
Undoing contribution: was 0.015284343700643101 now 0.015281617248647374
416: time = 2.932000 loss = 8.671662
'X12__rev lambda = 0.0193
alpha = -0.016516 lossBound = -0.000000 W1 = 0.604798 N1 = 0.608618 deltaLoss = -0.000003
increaseLambda: 2.93 0.001000
264: time = 2.930000 loss = 7.979270
X09^2: lambda = 4.0576 min = 0.0000 max = 868.0095
alpha = 0.053609 lossBound = -0.000001 W1 = 0.479960 N1 = 0.480960 deltaLoss = -0.000014
Updating 0 features
Updating 0 features
NewtonStep: 2.933 0.001000
NewtonStep: 2.923 0.005000
Search: 2.784 0.004000
Updating 3 features
Reducing newton stepsize from -0.7868708350955524 to -0.14664772866112746
NewtonStep: 2.781 0.034000
increaseLambda: 2.934 0.001000
Undoing contribution: was 0.003936326960761586 now 0.003933966898530609
417: time = 2.934000 loss = 8.671660
'X12__rev lambda = -1.6122
alpha = 0.011102 lossBound = -0.000001 W1 = 0.104502 N1 = 0.098488 deltaLoss = -0.000002
increaseLambda: 2.925 0.002000
Undoing contribution: was 0.08434580399299546 now 0.08431697114651976
228: time = 2.925000 loss = 7.374926
'X08 lambda = -0.1646
alpha = 0.121244 lossBound = -0.000007 W1 = 0.017746 N1 = 0.015558 deltaLoss = -0.000029
Updating 0 features
Updating 0 features
Updating 1 features
NewtonStep: 2.933 0.004000
NewtonStep: 2.928 0.007000
NewtonStep: 2.936 0.002000
Updating 0 features
NewtonStep: 2.933 0.005000
increaseLambda: 2.934 0.001000
Undoing contribution: was 0.014424077885224321 now 0.014420802989396023
243: time = 2.935000 loss = 8.840220
X02: lambda = -0.1727 min = 3.4017 max = 23.0470
alpha = 0.020057 lossBound = -0.000000 W1 = 0.434671 N1 = 0.433671 deltaLoss = -0.000003
increaseLambda: 2.787 0.003000
Updating 1 features
55: time = 2.787000 loss = 6.125683
'X02__rev lambda = 0.9638
alpha = 0.963834 lossBound = -0.000956 W1 = 0.041401 N1 = 0.040518 deltaLoss = -0.001975
increaseLambda: 2.937 0.001000
Undoing contribution: was 0.015281617248647374 now 0.015280255054609806
418: time = 2.937000 loss = 8.671658
'X12__rev lambda = 0.0077
alpha = -0.011658 lossBound = -0.000000 W1 = 0.604798 N1 = 0.608618 deltaLoss = -0.000001
increaseLambda: 2.784 0.003000
Undoing contribution: was 0.0823016433063861 now 0.08035563551225254
59: time = 2.784000 loss = 6.114705
'X18__rev lambda = 0.0000
alpha = -0.146648 lossBound = -0.000695 W1 = 0.810230 N1 = 0.802731 deltaLoss = -0.001946
increaseLambda: 2.929 0.001000
Undoing contribution: was 7.215699456776134E-4NewtonStep: 2.928 0.005000
Updating 37 features
 now 7.204409538389297E-4
243: time = 2.929000 loss = 8.002216
'X01.1 lambda = -1.1193
alpha = 0.031397 lossBound = -0.000000 W1 = 0.020042 N1 = 0.018243 deltaLoss = -0.000001
increaseLambda: 2.935 0.002000
248: time = 2.935000 loss = 7.350487
'X15__rev lambda = -1.3880
alpha = -0.069365 lossBound = -0.000001 W1 = 0.022823 N1 = 0.020953 deltaLoss = -0.000008
Updating 0 features
Updating 3 features
Updating 3 features
Updating 2 features
NewtonStep: 2.938 0.001000
NewtonStep: 2.752 0.038000
NewtonStep: 2.79 0.036000
NewtonStep: 2.935 0.005000
increaseLambda: 2.929 0.001000
245: time = 2.930000 loss = 7.765142
'X03__rev lambda = -1.6305
alpha = -0.047449 lossBound = -0.000000 W1 = 0.013737 N1 = 0.011938 deltaLoss = -0.000003
increaseLambda: 2.939 0.001000
Undoing contribution: was 0.003933966898530609 now 0.0039331876800168955
419: time = 2.939000 loss = 8.671658
'X12__rev lambda = -1.6058
alpha = 0.006369 lossBound = -0.000000 W1 = 0.104501 N1 = 0.098488 deltaLoss = -0.000001
Updating 0 features
Updating 80 features
NewtonStep: 2.93 0.005000
increaseLambda: 2.937 0.002000
265: time = 2.937000 loss = 7.979256
'X09 lambda = -1.8362
alpha = -0.068444 lossBound = -0.000003 W1 = 0.029955 N1 = 0.027906 deltaLoss = -0.000013
Updating 3 features
increaseLambda: 2.755 0.003000
Updating 1 features
Undoing: newLoss 6.109788715672448, oldLoss 6.1083378409903295, deltaLossBound -4.345709268070478E-4
increaseLambda: 2.931 0.001000
229: time = 2.931000 loss = 7.374895
'X08 lambda = -0.6948
alpha = -0.113760 lossBound = -0.000006 W1 = 0.024451 N1 = 0.022189 deltaLoss = -0.000031
increaseLambda: 2.793 0.003000
53: time = 2.793000 loss = 6.141983
'X18__rev lambda = 1.0058
alpha = 1.005823 lossBound = -0.001098 W1 = 0.954449 N1 = 0.956914 deltaLoss = -0.004930
Reducing newton stepsize from -0.7558864255300344 to -0.15505818057469606
NewtonStep: 2.79 0.024000
NewtonStep: 2.939 0.004000
Updating 0 features
increaseLambda: 2.941 0.002000
244: time = 2.941000 loss = 8.840214
'X02 lambda = -0.8369
alpha = -0.049168 lossBound = -0.000001 W1 = 0.022048 N1 = 0.020168 deltaLoss = -0.000005
NewtonStep: 2.94 0.005000
Updating 0 features
Updating 1 features
NewtonStep: 2.935 0.006000
increaseLambda: 2.758 0.003000
NewtonStep: 2.935 0.005000
increaseLambda: 2.793 0.003000
Undoing contribution: was 0.09173277378662513 now 0.0895936546553233
57: time = 2.793000 loss = 6.129351
'X18__rev lambda = 0.0000
alpha = -0.155058 lossBound = -0.000730 W1 = 0.796764 N1 = 0.789072 deltaLoss = -0.002139
increaseLambda: 2.941 0.001000
Undoing: newLoss 7.352208289320158, oldLoss 7.350486771488395, deltaLossBound -1.1847646375271514E-6
Updating 2 features
NewtonStep: 2.807 0.024000
increaseLambda: 2.949 0.014000
Undoing contribution: was 0.03334262170731895 now 0.03334013600891273
246: time = 2.949000 loss = 7.765140
'X03__rev lambda = -0.4574
alpha = 0.044477 lossBound = -0.000000 W1 = 0.015841 N1 = 0.014042 deltaLoss = -0.000002
increaseLambda: 2.95 0.015000
244: time = 2.950000 loss = 8.002215
'X01.1 lambda = -1.7390
alpha = -0.035469 lossBound = -0.000000 W1 = 0.013565 N1 = 0.011766 deltaLoss = -0.000001
Updating 2 features
Updating 0 features
increaseLambda: 2.955 0.014000
Reducing stepsize from 0.1863125897705201 to 0.05361800712873092
Newton: returning 0.05361800712873092 
Updating 4 features
NewtonStep: 2.948 0.017000
NewtonStep: 2.955 0.018000
Updating 4 features
NewtonStep: 2.815 0.040000
Updating 1 features
increaseLambda: 2.949 0.001000
Undoing contribution: was 0.08431697114651976 now 0.08428928600141267
230: time = 2.949000 loss = 7.374867
'X08 lambda = -0.0460
alpha = 0.118596 lossBound = -0.000007 W1 = 0.017746 N1 = 0.015558 deltaLoss = -0.000028
NewtonStep: 2.958 0.017000
increaseLambda: 2.957 0.002000
Undoing contribution: was 0.0028640880095604443 now 0.0028624294388858657
266: time = 2.957000 loss = 7.979255
'X09 lambda = -0.5613
alpha = 0.026093 lossBound = -0.000000 W1 = 0.025669 N1 = 0.023783 deltaLoss = -0.000002
Search: 2.774 0.016000
increaseLambda: 2.822 0.015000
58: time = 2.822000 loss = 6.118902
'X12__rev lambda = 0.9582
alpha = 0.958196 lossBound = -0.000425 W1 = 0.618396 N1 = 0.615779 deltaLoss = -0.003623
increaseLambda: 2.959 0.001000
245: time = 2.959000 loss = 8.840213
'X02__rev lambda = 0.1129
alpha = 0.009844 lossBound = -0.000000 W1 = 0.120588 N1 = 0.125946 deltaLoss = -0.000002
increaseLambda: 2.817 0.002000
51: time = 2.817000 loss = 6.127414
'X08__rev lambda = -3.7147
alpha = -3.714749 lossBound = -0.000822 W1 = 0.011622 N1 = 0.011245 deltaLoss = -0.005732
Search: 2.959 0.004000
Updating 1 features
increaseLambda: 2.777 0.003000
59: time = 2.777000 loss = 6.106913
'X02__rev lambda = 0.4201
alpha = 0.420111 lossBound = -0.000435 W1 = 0.090637 N1 = 0.093855 deltaLoss = -0.001425
Updating 37 features
increaseLambda: 2.96 0.001000
249: time = 2.960000 loss = 7.350477
'X15 lambda = -0.0462
NewtonStep: 2.954 0.005000
alpha = -0.046202 lossBound = -0.000001 W1 = 0.076834 N1 = 0.074024 deltaLoss = -0.000010
Updating 3 features
Updating 0 features
Reducing newton stepsize from -0.5756453343891413 to -0.143842556275931
NewtonStep: 2.823 0.042000
Updating 0 features
NewtonStep: 2.956 0.006000
increaseLambda: 2.955 0.001000
247: time = 2.955000 loss = 7.765137
'X03__rev lambda = -1.6777
alpha = -0.047189 lossBound = -0.000000 W1 = 0.013737 N1 = 0.011938 deltaLoss = -0.000003
NewtonStep: 2.954 0.005000
Updating 2 features
Updating 1 features
increaseLambda: 2.958 0.002000
Undoing contribution: was 7.204409538389297E-4 now 7.193910899346731E-4
245: time = 2.958000 loss = 8.002214
'X01.1 lambda = -1.0890
increaseLambda: 2.956 0.002000
alpha = 0.030281 lossBound = -0.000000 W1 = 0.020042 N1 = 0.018243 deltaLoss = -0.000001
231: time = 2.956000 loss = 7.374837
'X08 lambda = -0.8061
NewtonStep: 2.964 0.005000
alpha = -0.111295 lossBound = -0.000006 W1 = 0.024450 N1 = 0.022189 deltaLoss = -0.000030
NewtonStep: 2.963 0.006000
Updating 3 features
Reducing newton stepsize from -0.8502851229750561 to -0.15559331329677933
NewtonStep: 2.827 0.045000
increaseLambda: 2.965 0.001000
246: time = 2.965000 loss = 8.840211
'X02__rev lambda = -0.1652
alpha = -0.014911 lossBound = -0.000001 W1 = 0.040479 N1 = 0.036854 deltaLoss = -0.000002
increaseLambda: 2.964 0.001000
Undoing contribution: was 4.68363901677827E-5 now 4.1199249612545805E-5
267: time = 2.964000 loss = 7.979249
'X09 lambda = 0.0970
alpha = -0.022452 lossBound = -0.000001 W1 = 0.351005 N1 = 0.355174 deltaLoss = -0.000006
Updating 0 features
increaseLambda: 2.827 0.004000
Undoing contribution: was 0.08513433368007206 now 0.08363571072792908
58: time = 2.827000 loss = 6.119978
'X18__rev lambda = 0.0000
alpha = -0.143843 lossBound = -0.000452 W1 = 0.803992 N1 = 0.799501 deltaLoss = -0.001499
NewtonStep: 2.965 0.005000
Loss was 6.1147052047008374, now 6.1133054675706235, delta -0.001400
parallelUpdate: 2.816 0.032000
Updating 1 features
increaseLambda: 2.966 0.001000
Undoing contribution: was 0.037972744875683674 now 0.03796933593433758
250: time = 2.966000 loss = 7.350474
'X15__rev lambda = -0.0423
alpha = 0.047868 lossBound = -0.000001 W1 = 0.020279 N1 = 0.018465 deltaLoss = -0.000003
NewtonStep: 2.961 0.006000
Updating 0 features
increaseLambda: 2.831 0.004000
Undoing contribution: was 0.09186348095177324 now 0.08943074935944276
51: time = 2.831000 loss = 6.155008
'X18__rev lambda = 0.0000
alpha = -0.155593 lossBound = -0.000918 W1 = 0.798598 N1 = 0.789072 deltaLoss = -0.002433
Reducing newton stepsize from 0.1160192108229756 to 0.04598968850281311
NewtonStep: 2.961 0.005000
Reducing stepsize from 0.5610743063585135 to 0.09330609947998288
Newton: returning 0.09330609947998288 
Updating 1 features
increaseLambda: 2.962 0.001000
Undoing contribution: was 0.03334013600891273 now 0.0333376757240036
248: time = 2.962000 loss = 7.765135
'X03__rev lambda = -0.4132
alpha = 0.044254 lossBound = -0.000000 W1 = 0.015841 N1 = 0.014042 deltaLoss = -0.000002
Updating 1 features
Updating 0 features
NewtonStep: 2.969 0.004000
Updating 3 features
increaseLambda: 2.962 0.001000
Undoing contribution: was 0.08428928600141267 now 0.08427209471978864
232: time = 2.962000 loss = 7.374820
'X08 lambda = 0.0000
alpha = 0.045990 lossBound = -0.000006 W1 = 0.017452 N1 = 0.015558 deltaLoss = -0.000017
NewtonStep: 2.964 0.006000
Newton: returning 0.15263978281731366 
Updating 3 features
NewtonStep: 2.738 0.041000
increaseLambda: 2.971 0.002000
Undoing contribution: was 9.76164337506275E-4 now 9.748666620973683E-4
247: time = 2.971000 loss = 8.840210
'X02__rev lambda = -0.3242
alpha = 0.014412 lossBound = -0.000001 W1 = 0.032172 N1 = 0.028808 deltaLoss = -0.000001
Updating 2 features
NewtonStep: 2.97 0.006000
increaseLambda: 2.965 0.001000
246: time = 2.965000 loss = 8.002213
'X01.1 lambda = -1.7732
alpha = -0.034208 lossBound = -0.000000 W1 = 0.013565 N1 = 0.011766 deltaLoss = -0.000001
increaseLambda: 2.971 0.001000
268: time = 2.971000 loss = 7.979234
X09^2: lambda = 4.1128 min = 0.0000 max = 868.0095
alpha = 0.055148 lossBound = -0.000001 W1 = 0.479960 N1 = 0.480960 deltaLoss = -0.000015
Updating 0 features
NewtonStep: 2.972 0.006000
increaseLambda: 2.741 0.003000
50: time = 2.741000 loss = 6.140459
'X12 lambda = -9.3056
alpha = -9.305636 lossBound = -0.000586 W1 = 0.002806 N1 = 0.001715 deltaLoss = -0.004779
increaseLambda: 2.973 0.001000
251: time = 2.973000 loss = 7.350466
'X15__rev lambda = -1.4591
Updating 1 features
alpha = -0.071060 lossBound = -0.000001 W1 = 0.022823 N1 = 0.020953 deltaLoss = -0.000008
NewtonStep: 2.967 0.005000
Updating 0 features
NewtonStep: 2.967 0.005000
Updating 1 features
NewtonStep: 2.975 0.004000
increaseLambda: 2.969 0.002000
249: time = 2.969000 loss = 7.765132
'X03__rev lambda = -1.7247
alpha = -0.046952 lossBound = -0.000000 W1 = 0.013737 N1 = 0.011938 deltaLoss = -0.000002
Updating 2 features
increaseLambda: 2.968 0.001000
233: time = 2.968000 loss = 7.374784
'X08__rev lambda = -0.8939
alpha = -0.210836 lossBound = -0.000003 W1 = 0.020816 N1 = 0.019013 deltaLoss = -0.000037
Reducing newton stepsize from -0.994938996704291 to -0.16383208753518474
NewtonStep: 2.828 0.041000
Updating 2 features
increaseLambda: 2.977 0.002000
Undoing contribution: was 0.020267262960577938 now 0.020264522114078844
248: time = 2.977000 loss = 8.840207
'X02 lambda = -1.7970
alpha = 0.037784 lossBound = -0.000001 W1 = 0.019035 N1 = 0.017236 deltaLoss = -0.000003
Reducing newton stepsize from 1.9565115181653314 to 1.1876116805340866
NewtonStep: 2.831 0.038000
Updating 0 features
Updating 2 features
Updating 3 features
NewtonStep: 2.972 0.007000
NewtonStep: 2.977 0.006000
NewtonStep: 2.829 0.036000
Updating 0 features
Reducing newton stepsize from 0.07415368613969493 to 0.042282997944857424
NewtonStep: 2.978 0.005000
increaseLambda: 2.831 0.003000
Undoing contribution: was 0.09855219010759535 now 0.09565738878338441
56: time = 2.831000 loss = 6.122788
'X18__rev lambda = 0.0000
alpha = -0.163832 lossBound = -0.001123 W1 = 0.792921 N1 = 0.781430 deltaLoss = -0.002895
increaseLambda: 2.973 0.001000
Undoing contribution: was 7.193910899346731E-4 now 7.184149171867046E-4
247: time = 2.973000 loss = 8.002212
'X01.1 lambda = -1.0598
alpha = 0.029202 lossBound = -0.000000 W1 = 0.020042 N1 = 0.018243 deltaLoss = -0.000001
increaseLambda: 2.979 0.002000
increaseLambda: 2.834 0.003000
Undoing contribution: was 0.15856564732748357 now 0.15421640659618163
54: time = 2.834000 loss = 6.137634
'X15__rev lambda = 0.0000
Undoing contribution: was 4.1199249612545805E-5alpha = 1.187612 lossBound = -0.001090 W1 = 0.017745 N1 = 0.017219 deltaLoss = -0.004349
 now 2.6188516807358417E-5
269: time = 2.979000 loss = 7.979219
'X09 lambda = 0.0603
alpha = -0.036653 lossBound = -0.000001 W1 = 0.351004 N1 = 0.355174 deltaLoss = -0.000015
Updating 26 features
increaseLambda: 2.979 0.001000
Undoing contribution: was 0.03796933593433758 now 0.037962686290189375
252: time = 2.979000 loss = 7.350459
'X15__rev lambda = 0.0000
alpha = 0.042283 lossBound = -0.000001 W1 = 0.020184 N1 = 0.018465 deltaLoss = -0.000007
Updating 1 features
Updating 0 features
increaseLambda: 2.832 0.003000
Undoing: newLoss 6.128501308463191, oldLoss 6.129350608198337, deltaLossBound -8.622739950023268E-4
NewtonStep: 2.974 0.005000
NewtonStep: 2.973 0.005000
Updating 1 features
Loss was 6.1069129928081365, now 6.104881965818328, delta -0.002031
parallelUpdate: 2.797 0.020000
NewtonStep: 2.981 0.004000
increaseLambda: 2.974 0.001000
234: time = 2.974000 loss = 7.374772
'X08 lambda = -1.1858
increaseLambda: 2.975 0.001000
alpha = -0.069684 lossBound = -0.000002 W1 = 0.025037 N1 = 0.022779 deltaLoss = -0.000011
Updating 2 features
Undoing contribution: was 0.0333376757240036 now 0.03333524063444427
250: time = 2.975000 loss = 7.765130
'X03__rev lambda = -0.3691
alpha = 0.044031 lossBound = -0.000000 W1 = 0.015841 N1 = 0.014042 deltaLoss = -0.000002
NewtonStep: 2.847 0.025000
increaseLambda: 2.983 0.002000
249: time = 2.983000 loss = 8.840205
'X02 lambda = -0.8671
alpha = -0.030217 lossBound = -0.000000 W1 = 0.022047 N1 = 0.020168 deltaLoss = -0.000002
increaseLambda: 2.834 0.002000
Updating 0 features
Updating 0 features
increaseLambda: 2.849 0.002000
NewtonStep: 2.984 0.005000
59: time = 2.849000 loss = 6.117223
'X19__rev lambda = -1.2528
alpha = -1.252777 lossBound = -0.000928 W1 = 0.007546 N1 = 0.007058 deltaLoss = -0.001679
Updating 36 features
NewtonStep: 2.98 0.007000
Search: 2.837 0.003000
Updating 0 features
increaseLambda: 2.986 0.002000
Undoing contribution: was 0.006211994711836705 now 0.006207866022305115
253: time = 2.986000 loss = 7.350455
'X15 lambda = -0.5439
alpha = 0.032592 lossBound = -0.000001 W1 = 0.065298 N1 = 0.062663 deltaLoss = -0.000004
NewtonStep: 2.979 0.005000
Reducing stepsize from 0.8212516151758449 to 0.5586556251601034
Reducing stepsize from 0.5586556251601034 to 0.004316005243828674
Newton: returning 0.004316005243828674 
increaseLambda: 2.981 0.001000
Updating 1 features
Updating 2 features
Undoing contribution: was 8.221832202476816E-4 now 8.207860965811461E-4
248: time = 2.981000 loss = 8.002211
Updating 1 features
'X01.1__rev lambda = -1.6798
alpha = 0.037214 lossBound = -0.000000 W1 = 0.021030 N1 = 0.019231 deltaLoss = -0.000001
Updating 5 features
NewtonStep: 2.988 0.005000
NewtonStep: 2.981 0.006000
NewtonStep: 2.846 0.029000
increaseLambda: 2.98 0.001000
Undoing contribution: was 0.05328803363837817 now 0.05326009264739148
235: time = 2.980000 loss = 7.374744
'X08 lambda = -0.8269
alpha = 0.119218 lossBound = -0.000007 W1 = 0.017879 N1 = 0.015690 deltaLoss = -0.000028
Loss was 8.671657561943977, now 8.671650231079587, delta -0.000007
parallelUpdate: 2.99 0.051000
increaseLambda: 2.991 0.003000
250: time = 2.991000 loss = 8.840204
'X02__rev lambda = -0.1782
alpha = -0.012971 lossBound = -0.000000 W1 = 0.040479 N1 = 0.036854 deltaLoss = -0.000001
increaseLambda: 2.984 0.003000
increaseLambda: 2.842 0.005000
58: time = 2.842000 loss = 6.127843
251: time = 2.984000 loss = 7.765127
'X19__rev lambda = -0.4726
'X03__rev lambda = -1.7714
alpha = -0.472569 lossBound = -0.000862 W1 = 0.028701 N1 = 0.026014 deltaLoss = -0.001508
alpha = -0.046716 lossBound = -0.000000 W1 = 0.013737 N1 = 0.011938 deltaLoss = -0.000002
Updating 1 features
NewtonStep: 2.994 0.004000
Updating 3 features
increaseLambda: 2.851 0.005000
Undoing: newLoss 6.126225471710734, oldLoss 6.127413980584269, deltaLossBound -0.0011893866707411137
Reducing newton stepsize from -0.6699007002030782 to -0.1442444389284616
NewtonStep: 2.842 0.026000
increaseLambda: 2.995 0.001000
Undoing contribution: was 4.15578845090561E-4 now 4.146459061537903E-4
421: time = 2.995000 loss = 8.671649
'X12__rev lambda = 0.3370
alpha = -0.009555 lossBound = -0.000000 W1 = 0.040324 N1 = 0.044730 deltaLoss = -0.000001
Updating 0 features
Updating 0 features
NewtonStep: 2.993 0.007000
NewtonStep: 2.996 0.001000
Updating 0 features
increaseLambda: 2.995 0.002000
254: time = 2.995000 loss = 7.350451
Updating 0 features
'X15 lambda = -0.0754
alpha = -0.029151 lossBound = -0.000000 W1 = 0.076831 N1 = 0.074024 deltaLoss = -0.000004
increaseLambda: 2.998 0.002000
Updating 1 features
422: time = 2.998000 loss = 8.671645
'X12__rev lambda = 0.0938
increaseLambda: 2.854 0.003000
alpha = 0.036592 lossBound = -0.000000 W1 = 0.790298 N1 = 0.792325 deltaLoss = -0.000004
NewtonStep: 2.988 0.008000
NewtonStep: 2.996 0.005000
increaseLambda: 2.845 0.003000
Undoing contribution: was 0.07924876567070482 now 0.07762108855744065
61: time = 2.845000 loss = 6.111678
'X18__rev lambda = 0.0000
alpha = -0.144244 lossBound = -0.000530 W1 = 0.814419 N1 = 0.808861 deltaLoss = -0.001628
NewtonStep: 2.99 0.009000
Newton: returning 0.022946434166559646 
Updating 3 features
Updating 0 features
Updating 0 features
NewtonStep: 2.99 0.006000
NewtonStep: 2.999 0.001000
increaseLambda: 2.989 0.001000
236: time = 2.989000 loss = 7.374716
'X08 lambda = -0.9155
alpha = -0.109460 lossBound = -0.000005 W1 = 0.024450 N1 = 0.022189 deltaLoss = -0.000029
increaseLambda: 2.997 0.001000
Undoing contribution: was 9.748666620973683E-4 now 9.736232329119747E-4
251: time = 2.997000 loss = 8.840203
'X02__rev lambda = -0.3101
alpha = 0.014104 lossBound = -0.000001 W1 = 0.032172 N1 = 0.028808 deltaLoss = -0.000001
Updating 3 features
increaseLambda: 2.992 0.002000
249: time = 2.992000 loss = 8.002210
'X01.1__rev lambda = -0.0656
alpha = -0.036183 lossBound = -0.000000 W1 = 0.017286 N1 = 0.015487 deltaLoss = -0.000001
NewtonStep: 2.859 0.032000
increaseLambda: 3.0 0.001000
423: time = 3.000000 loss = 8.671643
'X12__rev lambda = -0.9023
alpha = -0.011564 lossBound = -0.000001 W1 = 0.110443 N1 = 0.104372 deltaLoss = -0.000003
increaseLambda: 2.991 0.001000
Undoing contribution: was 0.03333524063444427 now 0.03333283049916092
252: time = 2.991000 loss = 7.765125
'X03__rev lambda = -0.3253
alpha = 0.043809 lossBound = -0.000000 W1 = 0.015841 N1 = 0.014042 deltaLoss = -0.000002
Search: 2.856 0.002000
Updating 0 features
NewtonStep: 3.001 0.001000
Loss was 7.9792189011107135, now 7.979216407895197, delta -0.000002
parallelUpdate: 2.999 0.020000
increaseLambda: 3.002 0.001000
424: time = 3.002000 loss = 8.671642
'X12__rev lambda = 0.1033
alpha = 0.012236 lossBound = -0.000000 W1 = 0.013576 N1 = 0.016006 deltaLoss = -0.000000
Updating 0 features
NewtonStep: 3.0 0.005000
increaseLambda: 2.859 0.003000
52: time = 2.859000 loss = 6.126225
Updating 0 features
'X14__rev lambda = -0.3021
alpha = -0.113228 lossBound = -0.001189 W1 = 0.239196 N1 = 0.226619 deltaLoss = -0.001189
Updating 0 features
NewtonStep: 3.003 0.001000
Updating 1 features
NewtonStep: 2.994 0.005000
NewtonStep: 3.002 0.005000
increaseLambda: 2.863 0.004000
increaseLambda: 3.001 0.001000
Undoing: newLoss 6.120087873769862, oldLoss 6.119977846439892, deltaLossBound -2.8438820668556884E-4
Undoing contribution: was 0.006207866022305115 now 0.0062041608589130165
255: time = 3.001000 loss = 7.350447
'X15 lambda = -0.5130
alpha = 0.030869 lossBound = -0.000000 W1 = 0.065298 N1 = 0.062663 deltaLoss = -0.000004
increaseLambda: 3.005 0.002000
Undoing contribution: was 0.014473950178683968 now 0.0144704551834805
425: time = 3.005000 loss = 8.671639
'X12__rev lambda = 0.0686
alpha = -0.018744 lossBound = -0.000000 W1 = 0.605928 N1 = 0.609737 deltaLoss = -0.000003
increaseLambda: 3.003 0.001000
252: time = 3.003000 loss = 8.840201
increaseLambda: 2.995 0.001000
'X02__rev lambda = -0.1910
Undoing contribution: was 0.05326009264739148alpha = -0.012810 lossBound = -0.000000 W1 = 0.040479 N1 = 0.036854 deltaLoss = -0.000001
 now 0.05323447676694623
237: time = 2.995000 loss = 7.374690
'X08 lambda = -0.7130
Updating 0 features
alpha = 0.113860 lossBound = -0.000006 W1 = 0.017878 N1 = 0.015690 deltaLoss = -0.000026
Updating 3 features
NewtonStep: 2.996 0.005000
Updating 0 features
Updating 0 features
Reducing newton stepsize from -0.9464741472561152 to -0.17033964538166693
NewtonStep: 2.771 0.030000
NewtonStep: 3.006 0.001000
NewtonStep: 2.998 0.006000
increaseLambda: 2.998 0.002000
253: time = 2.998000 loss = 7.765122
'X03__rev lambda = -1.8179
alpha = -0.046481 lossBound = -0.000000 W1 = 0.013737 N1 = 0.011938 deltaLoss = -0.000002
Updating 2 features
NewtonStep: 3.004 0.005000
increaseLambda: 3.007 0.001000
Undoing contribution: was 0.0039331876800168955 now 0.003931570609516281
426: time = 3.007000 loss = 8.671637
'X12__rev lambda = -1.5880
alpha = 0.009184 lossBound = -0.000001 W1 = 0.104501 N1 = 0.098488 deltaLoss = -0.000002
increaseLambda: 3.0 0.002000
Undoing contribution: was 8.207860965811461E-4 now 8.196220495659231E-4
250: time = 3.000000 loss = 8.002209
'X01.1__rev lambda = -1.6459
alpha = 0.033960 lossBound = -0.000000 W1 = 0.021030 N1 = 0.019231 deltaLoss = -0.000001
Updating 3 features
Updating 0 features
increaseLambda: 2.867 0.004000
NewtonStep: 3.008 0.001000
increaseLambda: 3.005 0.001000
271: time = 3.005000 loss = 7.979202
NewtonStep: 2.869 0.038000
X09^2: lambda = 4.1716 min = 0.0000 max = 868.0095
alpha = 0.054654 lossBound = -0.000001 W1 = 0.479960 N1 = 0.480960 deltaLoss = -0.000015
increaseLambda: 2.774 0.003000
Undoing contribution: was 0.10206711721141712 now 0.09908569124663
51: time = 2.774000 loss = 6.137477
'X18__rev lambda = 0.0000
alpha = -0.170340 lossBound = -0.001106 W1 = 0.788505 N1 = 0.777378 deltaLoss = -0.002981
Updating 0 features
Updating 4 features
NewtonStep: 2.861 0.027000
Loss was 6.11722297704566, now 6.117172018427549, delta -0.000051
parallelUpdate: 2.871 0.022000
NewtonStep: 3.006 0.005000
increaseLambda: 3.009 0.001000
Undoing: newLoss 8.672998282273943, oldLoss 8.671637084060345, deltaLossBound -1.2471430090672467E-7
Updating 0 features
Updating 3 features
Updating 0 features
NewtonStep: 3.008 0.005000
Reducing newton stepsize from -0.811176861779059 to -0.1460722116898144
NewtonStep: 2.824 0.027000
NewtonStep: 3.0 0.005000
increaseLambda: 3.007 0.001000
256: time = 3.007000 loss = 7.350444
'X15 lambda = -0.1043
alpha = -0.028908 lossBound = -0.000000 W1 = 0.076831 N1 = 0.074024 deltaLoss = -0.000004
increaseLambda: 3.011 0.002000
increaseLambda: 3.009 0.001000
Undoing contribution: was 9.736232329119747E-4 now 9.724309247113598E-4
253: time = 3.009000 loss = 8.840200
'X02__rev lambda = -0.2963
alpha = 0.013807 lossBound = -0.000000 W1 = 0.032172 N1 = 0.028808 deltaLoss = -0.000001
increaseLambda: 3.001 0.001000
238: time = 3.001000 loss = 7.374663
'X08 lambda = -1.0226
alpha = -0.107066 lossBound = -0.000005 W1 = 0.024449 N1 = 0.022189 deltaLoss = -0.000027
Search: 2.87 0.003000
increaseLambda: 2.864 0.003000
55: time = 2.864000 loss = 6.137603
X03*X18: lambda = -1.5064 min = 92.2699 max = 70,094.7197
alpha = -0.330969 lossBound = -0.000002 W1 = 0.010295 N1 = 0.009286 deltaLoss = -0.000031
Updating 0 features
Updating 2 features
NewtonStep: 3.003 0.005000
increaseLambda: 2.873 0.004000
52: time = 2.873000 loss = 6.151458
'X03__rev lambda = -1.6438
alpha = -1.643760 lossBound = -0.000718 W1 = 0.023571 N1 = 0.023183 deltaLoss = -0.003550
Reducing newton stepsize from -0.7489231923820715 to -0.15966157412193657
NewtonStep: 2.862 0.031000
increaseLambda: 2.826 0.002000
Undoing contribution: was 0.07933186929155142 now 0.07749802627946864
61: time = 2.826000 loss = 6.103048
'X18__rev lambda = 0.0000
alpha = -0.146072 lossBound = -0.000632 W1 = 0.815822 N1 = 0.808861 deltaLoss = -0.001834
increaseLambda: 3.004 0.001000
Undoing contribution: was 0.03333283049916092 now 0.03333044507913852
254: time = 3.004000 loss = 7.765120
'X03__rev lambda = -0.2817
Updating 0 features
alpha = 0.043588 lossBound = -0.000000 W1 = 0.015841 N1 = 0.014042 deltaLoss = -0.000002
Updating 1 features
NewtonStep: 3.006 0.006000
NewtonStep: 3.011 0.006000
Search: 3.015 0.004000
Updating 0 features
Updating 0 features
increaseLambda: 2.865 0.003000
Undoing contribution: was 0.09519589453905582 now 0.09296370645991754
57: time = 2.865000 loss = 6.120556
'X18__rev lambda = 0.0000
alpha = -0.159662 lossBound = -0.000747 W1 = 0.793069 N1 = 0.785325 deltaLoss = -0.002232
increaseLambda: 2.874 0.004000
59: time = 2.874000 loss = 6.119523
'X08 lambda = -0.5073
alpha = -0.507295 lossBound = -0.000284 W1 = 0.007790 N1 = 0.006390 deltaLoss = -0.000455
Updating 38 features
NewtonStep: 3.012 0.005000
increaseLambda: 3.008 0.002000
251: time = 3.008000 loss = 8.002207
'X01.1__rev lambda = -0.1015
alpha = -0.035861 lossBound = -0.000000 W1 = 0.017286 N1 = 0.015487 deltaLoss = -0.000001
NewtonStep: 3.014 0.005000
Updating 0 features
increaseLambda: 3.013 0.002000
Undoing contribution: was 2.6188516807358417E-5 now 1.1434053134308306E-5
272: time = 3.013000 loss = 7.979187
'X09 lambda = 0.0236
alpha = -0.036336 lossBound = -0.000001 W1 = 0.351004 N1 = 0.355174 deltaLoss = -0.000015
NewtonStep: 3.006 0.005000
increaseLambda: 3.016 0.001000
427: time = 3.016000 loss = 8.671634
'X12__rev lambda = 0.0394
alpha = 0.039407 lossBound = -0.000000 W1 = 0.792534 N1 = 0.794513 deltaLoss = -0.000003
Updating 2 features
increaseLambda: 3.015 0.001000
254: time = 3.015000 loss = 8.840199
increaseLambda: 3.014 0.002000
Undoing contribution: was 0.0062041608589130165 now 0.006200515056298545
257: time = 3.014000 loss = 7.350440
Reducing newton stepsize from -0.7949145617459612 to -0.15130018585597546
'X02__rev lambda = -0.2035
NewtonStep: 2.866 0.024000
alpha = -0.012541 lossBound = -0.000000 W1 = 0.040479 N1 = 0.036854 deltaLoss = -0.000001
'X15 lambda = -0.4824
alpha = 0.030617 lossBound = -0.000000 W1 = 0.065298 N1 = 0.062663 deltaLoss = -0.000004
Updating 0 features
increaseLambda: 3.007 0.001000
Undoing contribution: was 0.05323447676694623 now 0.053209826108544606
239: time = 3.007000 loss = 7.374638
'X08 lambda = -0.6015
alpha = 0.111515 lossBound = -0.000006 W1 = 0.017878 N1 = 0.015690 deltaLoss = -0.000025
Updating 59 features
NewtonStep: 3.017 0.001000
Updating 0 features
increaseLambda: 3.018 0.001000
428: time = 3.018000 loss = 8.671630
'X12__rev lambda = -0.9155
alpha = -0.013237 lossBound = -0.000001 W1 = 0.110444 N1 = 0.104372 deltaLoss = -0.000003
NewtonStep: 3.01 0.006000
Updating 0 features
increaseLambda: 2.868 0.002000
Undoing contribution: was 0.08871399979136423 now 0.08661763063633514
59: time = 2.869000 loss = 6.125747
'X18__rev lambda = 0.0000
alpha = -0.151300 lossBound = -0.000743 W1 = 0.804088 N1 = 0.796152 deltaLoss = -0.002096
Updating 41 features
NewtonStep: 3.02 0.002000
increaseLambda: 3.011 0.001000
255: time = 3.011000 loss = 7.765118
'X03__rev lambda = -1.8641
alpha = -0.046248 lossBound = -0.000000 W1 = 0.013737 N1 = 0.011938 deltaLoss = -0.000002
increaseLambda: 3.021 0.001000
Undoing contribution: was 0.0144704551834805 now 0.01446775926196958
429: time = 3.021000 loss = 8.671627
'X12__rev lambda = 0.0521
alpha = -0.016470 lossBound = -0.000000 W1 = 0.605928 N1 = 0.609737 deltaLoss = -0.000003
Updating 2 features
NewtonStep: 3.018 0.005000
Updating 0 features
Updating 3 features
Updating 0 features
NewtonStep: 3.02 0.005000
NewtonStep: 2.869 0.024000
Updating 0 features
Updating 0 features
NewtonStep: 3.014 0.006000
NewtonStep: 3.019 0.005000
NewtonStep: 3.022 0.001000
increaseLambda: 3.019 0.001000
273: time = 3.019000 loss = 7.979172
X09^2: lambda = 4.2258 min = 0.0000 max = 868.0095
alpha = 0.054210 lossBound = -0.000001 W1 = 0.479960 N1 = 0.480960 deltaLoss = -0.000015
increaseLambda: 3.021 0.001000
255: time = 3.021000 loss = 8.840197
'X02__rev lambda = 0.1227
alpha = 0.009773 lossBound = -0.000000 W1 = 0.120588 N1 = 0.125946 deltaLoss = -0.000002
increaseLambda: 3.023 0.001000
Undoing contribution: was 0.003931570609516281 now 0.003929244108680744
430: time = 3.023000 loss = 8.671625
'X12__rev lambda = -1.5770
alpha = 0.011022 lossBound = -0.000001 W1 = 0.104502 N1 = 0.098488 deltaLoss = -0.000002
increaseLambda: 3.02 0.001000
258: time = 3.020000 loss = 7.350436
'X15 lambda = -0.1329
alpha = -0.028673 lossBound = -0.000000 W1 = 0.076831 N1 = 0.074024 deltaLoss = -0.000004
increaseLambda: 3.015 0.001000
Undoing contribution: was 0.028383765731811596 now 0.028382789030817736
252: time = 3.015000 loss = 8.002206
'X01.1__rev lambda = -1.3636
alpha = 0.036944 lossBound = -0.000000 W1 = 0.012121 N1 = 0.010323 deltaLoss = -0.000001
Updating 0 features
increaseLambda: 2.871 0.002000
62: time = 2.871000 loss = 6.107889
'X14__rev lambda = 1.1359
alpha = 1.135900 lossBound = -0.000387 W1 = 0.908494 N1 = 0.909504 deltaLoss = -0.003789
NewtonStep: 3.024 0.001000
Updating 0 features
NewtonStep: 3.016 0.005000
increaseLambda: 3.028 0.004000
Undoing contribution: was 0.01446775926196958 now 0.014466416522794621
431: time = 3.028000 loss = 8.671624
'X12__rev lambda = 0.0405
alpha = -0.011607 lossBound = -0.000000 W1 = 0.605928 N1 = 0.609737 deltaLoss = -0.000001
Updating 0 features
increaseLambda: 3.02 0.004000
Undoing contribution: was 0.03333044507913852 now 0.03332808413739597
256: time = 3.020000 loss = 7.765115
'X03__rev lambda = -0.2384
alpha = 0.043368 lossBound = -0.000000 W1 = 0.015841 N1 = 0.014042 deltaLoss = -0.000002
NewtonStep: 3.029 0.001000
Updating 0 features
NewtonStep: 3.028 0.007000
Updating 1 features
increaseLambda: 3.03 0.001000
Undoing contribution: was 0.003929244108680744 now 0.003928476013514607
432: time = 3.030000 loss = 8.671623
'X12__rev lambda = -1.5707
alpha = 0.006323 lossBound = -0.000000 W1 = 0.104501 N1 = 0.098488 deltaLoss = -0.000001
Updating 0 features
Reducing stepsize from 0.19170905364807936 to 0.16938689140969404
Reducing stepsize from 0.16938689140969404 to 0.031450969509116786
Newton: returning 0.031450969509116786 
Updating 4 features
NewtonStep: 3.028 0.008000
Reducing newton stepsize from -0.035998456922119525 to -0.02359928774536775
NewtonStep: 3.028 0.009000
increaseLambda: 3.029 0.001000
Undoing contribution: was 0.020264522114078844 now 0.0202622108519425
Updating 0 features
256: time = 3.029000 loss = 8.840195
'X02 lambda = -1.7623
alpha = 0.034669 lossBound = -0.000000 W1 = 0.019035 N1 = 0.017236 deltaLoss = -0.000002
Reducing stepsize from 0.13471070737299173 to 0.031783520600984744
Newton: returning 0.031783520600984744 
NewtonStep: 3.031 0.001000
Updating 3 features
Updating 0 features
increaseLambda: 3.029 0.001000
259: time = 3.029000 loss = 7.350433
'X15__rev lambda = -0.7321
alpha = -0.044687 lossBound = -0.000000 W1 = 0.022924 N1 = 0.021054 deltaLoss = -0.000003
NewtonStep: 3.024 0.009000
increaseLambda: 3.029 0.001000
Undoing contribution: was 1.1434053134308306E-5 now 0.0
274: time = 3.029000 loss = 7.979159
'X09 lambda = 0.0000
alpha = -0.023599 lossBound = -0.000001 W1 = 0.351282 N1 = 0.355174 deltaLoss = -0.000013
increaseLambda: 3.032 0.001000
433: time = 3.032000 loss = 8.671619
'X12__rev lambda = 0.1076
alpha = 0.037629 lossBound = -0.000000 W1 = 0.784055 N1 = 0.786142 deltaLoss = -0.000004
Updating 5 features
NewtonStep: 2.889 0.030000
Updating 0 features
NewtonStep: 3.034 0.002000
increaseLambda: 3.026 0.002000
253: time = 3.026000 loss = 8.002205
'X01.1__rev lambda = -0.4285
alpha = -0.032557 lossBound = -0.000000 W1 = 0.017258 N1 = 0.015459 deltaLoss = -0.000001
Newton: returning 0.1809532287078687 
Updating 1 features
Updating 0 features
NewtonStep: 3.025 0.005000
increaseLambda: 3.035 0.001000
434: time = 3.035000 loss = 8.671615
'X12__rev lambda = -0.9286
alpha = -0.013082 lossBound = -0.000001 W1 = 0.110444 N1 = 0.104372 deltaLoss = -0.000003
Updating 3 features
Updating 0 features
Reducing newton stepsize from -1.0912145184936708 to -0.14454357320476113
NewtonStep: 2.897 0.026000
increaseLambda: 3.027 0.002000
257: time = 3.027000 loss = 7.765112
'X03__rev lambda = -1.2683
alpha = -0.030344 lossBound = -0.000000 W1 = 0.046358 N1 = 0.044022 deltaLoss = -0.000003
NewtonStep: 3.034 0.005000
Updating 1 features
increaseLambda: 2.892 0.003000
53: time = 2.892000 loss = 6.125711
'X01.1 lambda = -3.8688
alpha = -3.868835 lossBound = -0.000483 W1 = 0.001537 N1 = 0.000711 deltaLoss = -0.000514
NewtonStep: 3.036 0.001000
Updating 1 features
increaseLambda: 3.035 0.001000
257: time = 3.035000 loss = 8.840193
'X02 lambda = -0.8969
alpha = -0.029739 lossBound = -0.000000 W1 = 0.022047 N1 = 0.020168 deltaLoss = -0.000002
NewtonStep: 3.034 0.005000
increaseLambda: 3.037 0.001000
Undoing contribution: was 0.014466416522794621 now 0.014464607047906473
435: time = 3.037000 loss = 8.671613
'X12__rev lambda = 0.0270
alpha = -0.013486 lossBound = -0.000000 W1 = 0.605928 N1 = 0.609737 deltaLoss = -0.000002
Updating 2 features
NewtonStep: 3.035 0.006000
Updating 3 features
increaseLambda: 2.9 0.003000
Undoing contribution: was 0.08213631604774596 now 0.0797248819748213
61: time = 2.900000 loss = 6.114761
'X18__rev lambda = 0.0000
Updating 0 features
alpha = -0.144544 lossBound = -0.001043 W1 = 0.813840 N1 = 0.802731 deltaLoss = -0.002411
Reducing newton stepsize from -0.6896768145943755 to -0.1660005982220802
NewtonStep: 2.804 0.030000
increaseLambda: 3.035 0.001000
Undoing contribution: was 0.025922173927130438 now 0.02591441606147123
260: time = 3.035000 loss = 7.350425
'X15__rev lambda = -1.2832
alpha = 0.072410 lossBound = -0.000001 W1 = 0.020324 N1 = 0.018508 deltaLoss = -0.000008
NewtonStep: 3.038 0.001000
Updating 4 features
increaseLambda: 3.036 0.001000
Undoing contribution: was 0.007780897491443748 now 0.007769470275439192
Reducing newton stepsize from -0.5993505473742906 to -0.14963850600143572
NewtonStep: 2.853 0.027000
275: time = 3.036000 loss = 7.979148
X09: lambda = 0.0365 min = -17.3507 max = 29.4620
alpha = -0.101026 lossBound = -0.000000 W1 = 0.803690 N1 = 0.804690 deltaLoss = -0.000011
Updating 0 features
increaseLambda: 3.04 0.002000
Undoing contribution: was 0.003928476013514607 now 0.003926814576846364
436: time = 3.040000 loss = 8.671612
'X12__rev lambda = -1.5614
alpha = 0.009309 lossBound = -0.000001 W1 = 0.104501 N1 = 0.098488 deltaLoss = -0.000002
NewtonStep: 3.032 0.006000
Updating 0 features
Updating 0 features
NewtonStep: 3.041 0.001000
NewtonStep: 3.032 0.005000
increaseLambda: 2.807 0.003000
Undoing contribution: was 0.09871121159601426 now 0.09648407273214232
52: time = 2.807000 loss = 6.135250
'X18__rev lambda = 0.0000
alpha = -0.166001 lossBound = -0.000701 W1 = 0.788390 N1 = 0.781430 deltaLoss = -0.002227
Updating 0 features
Loss was 6.125746613467457, now 6.124807463502831, delta -0.000939
parallelUpdate: 2.89 0.021000
NewtonStep: 3.039 0.004000
increaseLambda: 3.033 0.001000
254: time = 3.033000 loss = 8.002205
'X01.1 lambda = -1.8051
alpha = -0.031974 lossBound = -0.000000 W1 = 0.013565 N1 = 0.011766 deltaLoss = -0.000001
increaseLambda: 2.856 0.003000
Undoing contribution: was 0.08239925603486842 now 0.08091610704743857
62: time = 2.856000 loss = 6.101565
'X18__rev lambda = 0.0000
alpha = -0.149639 lossBound = -0.000413 W1 = 0.806821 N1 = 0.802731 deltaLoss = -0.001483
increaseLambda: 3.042 0.001000
437: time = 3.042000 loss = 8.671608
'X12__rev lambda = 0.0731
alpha = 0.033738 lossBound = -0.000000 W1 = 0.792508 N1 = 0.794513 deltaLoss = -0.000003
increaseLambda: 3.033 0.001000
258: time = 3.033000 loss = 7.765110
'X03 lambda = -1.3264
alpha = -0.017152 lossBound = -0.000001 W1 = 0.060135 N1 = 0.056738 deltaLoss = -0.000002
increaseLambda: 3.04 0.001000
258: time = 3.041000 loss = 8.840192
'X02__rev lambda = -0.2158
alpha = -0.012235 lossBound = -0.000000 W1 = 0.040479 N1 = 0.036854 deltaLoss = -0.000001
Updating 0 features
NewtonStep: 3.043 0.001000
Updating 1 features
Updating 2 features
NewtonStep: 3.04 0.004000
Updating 3 features
NewtonStep: 3.04 0.005000
Updating 3 features
Reducing newton stepsize from -0.9693761398449215 to -0.15182234908534348
NewtonStep: 2.905 0.032000
NewtonStep: 2.896 0.032000
increaseLambda: 3.044 0.001000
438: time = 3.044000 loss = 8.671606
'X12__rev lambda = -0.9401
alpha = -0.011573 lossBound = -0.000001 W1 = 0.110443 N1 = 0.104372 deltaLoss = -0.000003
increaseLambda: 3.041 0.001000
276: time = 3.041000 loss = 7.979114
X09^2: lambda = 4.3086 min = 0.0000 max = 868.0095
alpha = 0.082817 lossBound = -0.000001 W1 = 0.479959 N1 = 0.480960 deltaLoss = -0.000034
increaseLambda: 3.042 0.002000
261: time = 3.042000 loss = 7.350417
'X15__rev lambda = -1.5282
alpha = -0.069120 lossBound = -0.000001 W1 = 0.022823 N1 = 0.020953 deltaLoss = -0.000008
Updating 0 features
NewtonStep: 3.045 0.001000
increaseLambda: 3.047 0.002000
Undoing contribution: was 0.014464607047906473 now 0.014462261092560045
439: time = 3.047000 loss = 8.671603
'X12__rev lambda = 0.0117
alpha = -0.015362 lossBound = -0.000000 W1 = 0.605928 N1 = 0.609737 deltaLoss = -0.000002
increaseLambda: 2.908 0.003000
Undoing contribution: was 0.08884040559970326 now 0.08636219549747966
Updating 0 features
53: time = 2.908000 loss = 6.148980
'X18__rev lambda = 0.0000
alpha = -0.151822 lossBound = -0.000999 W1 = 0.806625 N1 = 0.796152 deltaLoss = -0.002478
increaseLambda: 2.899 0.003000
Undoing contribution: was 0.016134587917974664 now 0.015182962181109972
56: time = 2.899000 loss = 6.136652
NewtonStep: 3.045 0.004000
'X18__rev lambda = -0.1756
alpha = 0.722963 lossBound = -0.000428 W1 = 0.013909 N1 = 0.011191 deltaLoss = -0.000952
Updating 0 features
Updating 0 features
Loss was 6.11952291089567, now 6.119041676416625, delta -0.000481
NewtonStep: 3.038 0.005000
parallelUpdate: 2.906 0.032000
Updating 1 features
NewtonStep: 3.04 0.007000
NewtonStep: 3.048 0.001000
Updating 2 features
increaseLambda: 3.046 0.001000
Undoing contribution: was 9.724309247113598E-4 now 9.711568620604243E-4
259: time = 3.046000 loss = 8.840191
'X02__rev lambda = -0.2821
alpha = 0.014278 lossBound = -0.000001 W1 = 0.032172 N1 = 0.028808 deltaLoss = -0.000001
NewtonStep: 2.898 0.033000
increaseLambda: 3.04 0.002000
Undoing contribution: was 0.00512445974418925 now 0.00512204730937911
259: time = 3.040000 loss = 7.765108
'X03 lambda = -0.0338
alpha = 0.021654 lossBound = -0.000001 W1 = 0.040252 N1 = 0.037369 deltaLoss = -0.000002
Updating 2 features
increaseLambda: 3.049 0.001000
Undoing contribution: was 0.003926814576846364 now 0.0039247555799018655
440: time = 3.049000 loss = 8.671601
'X12__rev lambda = -1.5510
alpha = 0.010366 lossBound = -0.000001 W1 = 0.104502 N1 = 0.098488 deltaLoss = -0.000002
NewtonStep: 3.046 0.005000
increaseLambda: 3.041 0.001000
Undoing contribution: was 7.184149171867046E-4 now 7.174898648746206E-4
255: time = 3.041000 loss = 8.002204
'X01.1 lambda = -1.0314
alpha = 0.028430 lossBound = -0.000000 W1 = 0.020042 N1 = 0.018243 deltaLoss = -0.000001
Updating 1 features
NewtonStep: 3.05 0.001000
increaseLambda: 3.047 0.001000
277: time = 3.047000 loss = 7.979106
'X09 lambda = -1.0995
alpha = -0.051081 lossBound = -0.000001 W1 = 0.030040 N1 = 0.027990 deltaLoss = -0.000007
Updating 0 features
NewtonStep: 3.048 0.006000
increaseLambda: 3.051 0.001000
Undoing: newLoss 8.672966160574546, oldLoss 8.67160131177299, deltaLossBound -9.960991178788117E-8
increaseLambda: 2.902 0.004000
58: time = 2.902000 loss = 6.118758
'X02 lambda = -2.3825
alpha = -2.382531 lossBound = -0.000667 W1 = 0.005691 N1 = 0.005254 deltaLoss = -0.001797
Updating 1 features
increaseLambda: 3.05 0.002000
Undoing contribution: was 0.02591441606147123 now 0.025906797544105815
262: time = 3.050000 loss = 7.350410
increaseLambda: 3.053 0.002000
'X15__rev lambda = -1.2115
alpha = 0.071740 lossBound = -0.000001 W1 = 0.020324 N1 = 0.018508 deltaLoss = -0.000008
NewtonStep: 3.051 0.005000
Updating 3 features
Updating 1 features
increaseLambda: 3.052 0.001000
260: time = 3.052000 loss = 8.840189
'X02__rev lambda = -0.2287
alpha = -0.012962 lossBound = -0.000000 W1 = 0.040479 N1 = 0.036854 deltaLoss = -0.000001
NewtonStep: 3.045 0.005000
NewtonStep: 2.901 0.030000
Updating 0 features
increaseLambda: 3.046 0.001000
260: time = 3.046000 loss = 7.765106
'X03 lambda = -1.3446
alpha = -0.018178 lossBound = -0.000001 W1 = 0.060135 N1 = 0.056738 deltaLoss = -0.000002
Updating 2 features
NewtonStep: 3.048 0.007000
NewtonStep: 3.053 0.006000
Loss was 7.3746379904515065, now 7.374579466509722, delta -0.000059
parallelUpdate: 3.046 0.039000
Search: 3.057 0.004000
increaseLambda: 3.049 0.001000
Undoing contribution: was 8.196220495659231E-4 now 8.183526461835141E-4
256: time = 3.049000 loss = 8.002202
'X01.1__rev lambda = -1.6104
alpha = 0.035463 lossBound = -0.000000 W1 = 0.021030 N1 = 0.019231 deltaLoss = -0.000001
increaseLambda: 3.054 0.001000
Undoing contribution: was 0.016098817310701286 now 0.01609144188542011
278: time = 3.054000 loss = 7.979099
'X09__rev lambda = -1.4658
alpha = 0.102912 lossBound = -0.000001 W1 = 0.021008 N1 = 0.019208 deltaLoss = -0.000007
increaseLambda: 2.905 0.004000
Undoing contribution: was 0.5440032535665974 now 0.5381204559127827
63: time = 2.905000 loss = 6.102006
'X18__rev lambda = 0.1407
alpha = -1.133052 lossBound = -0.000873 W1 = 0.841568 N1 = 0.852216 deltaLoss = -0.005883
Updating 1 features
increaseLambda: 3.058 0.001000
441: time = 3.058000 loss = 8.671598
'X12__rev lambda = 0.0354
alpha = 0.035365 lossBound = -0.000000 W1 = 0.794844 N1 = 0.796807 deltaLoss = -0.000003
Updating 0 features
NewtonStep: 3.056 0.004000
NewtonStep: 3.056 0.006000
Updating 0 features
NewtonStep: 3.059 0.001000
increaseLambda: 3.068 0.012000
Undoing contribution: was 9.711568620604243E-4 now 9.699362892353906E-4
261: time = 3.068000 loss = 8.840188
'X02__rev lambda = -0.2681
alpha = 0.013971 lossBound = -0.000000 W1 = 0.032172 N1 = 0.028808 deltaLoss = -0.000001
Updating 1 features
increaseLambda: 3.068 0.012000
263: time = 3.068000 loss = 7.350402
'X15__rev lambda = -1.5970
alpha = -0.068821 lossBound = -0.000001 W1 = 0.022823 N1 = 0.020953 deltaLoss = -0.000008
increaseLambda: 3.071 0.012000
442: time = 3.071000 loss = 8.671596
'X12__rev lambda = -0.9521
alpha = -0.011936 lossBound = -0.000001 W1 = 0.110443 N1 = 0.104372 deltaLoss = -0.000003
NewtonStep: 3.062 0.016000
Updating 0 features
Updating 3 features
Updating 1 features
Reducing newton stepsize from -0.016740941987658204 to -0.01167931442428868
NewtonStep: 3.072 0.001000
Reducing newton stepsize from -0.8752964040488244 to -0.1410987050576773
NewtonStep: 2.934 0.034000
increaseLambda: 3.063 0.001000
Undoing contribution: was 0.00512204730937911 now 0.0051198582745403814
261: time = 3.063000 loss = 7.765103
'X03 lambda = -0.0132
alpha = 0.020619 lossBound = -0.000001 W1 = 0.040252 N1 = 0.037369 deltaLoss = -0.000002
NewtonStep: 3.062 0.016000
Updating 2 features
Updating 2 features
increaseLambda: 3.073 0.001000
Undoing contribution: was 0.014462261092560045 now 0.014459730753587028
443: time = 3.073000 loss = 8.671593
'X12__rev lambda = 0.0000
alpha = -0.011679 lossBound = -0.000000 W1 = 0.606029 N1 = 0.609737 deltaLoss = -0.000003
Reducing newton stepsize from 1.9773305042775502 to 1.1989220474975044
NewtonStep: 2.929 0.037000
Updating 0 features
NewtonStep: 3.07 0.016000
increaseLambda: 3.064 0.002000
Undoing contribution: was 0.053209826108544606 now 0.05315914632917593
NewtonStep: 3.066 0.017000
241: time = 3.064000 loss = 7.374529
'X08 lambda = -0.3768
alpha = 0.162386 lossBound = -0.000012 W1 = 0.017891 N1 = 0.015690 deltaLoss = -0.000051
Updating 3 features
Updating 0 features
Updating 1 features
NewtonStep: 3.072 0.004000
Reducing newton stepsize from -0.6267019668017334 to -0.14803864661948754
NewtonStep: 2.923 0.033000
NewtonStep: 3.074 0.001000
increaseLambda: 2.937 0.003000
Undoing contribution: was 0.07907871748298298 now 0.077117987031986
62: time = 2.937000 loss = 6.112800
'X18__rev lambda = 0.0000
alpha = -0.141099 lossBound = -0.000760 W1 = 0.817188 N1 = 0.808861 deltaLoss = -0.001961
increaseLambda: 3.072 0.002000
Undoing contribution: was 0.0028624294388858657 now 0.002858889887367316
279: time = 3.072000 loss = 7.979095
'X09 lambda = -0.5227
alpha = 0.038180 lossBound = -0.000001 W1 = 0.025670 N1 = 0.023783 deltaLoss = -0.000004
increaseLambda: 3.073 0.001000
Undoing contribution: was 0.01664030816958251 now 0.016630765554573216
262: time = 3.073000 loss = 8.840179
X02^2: lambda = -0.1394 min = 11.5713 max = 531.1642
alpha = 0.038678 lossBound = -0.000001 W1 = 0.264331 N1 = 0.263330 deltaLoss = -0.000010
increaseLambda: 3.068 0.002000
257: time = 3.068000 loss = 8.002201
'X01.1__rev lambda = -0.1376
alpha = -0.036144 lossBound = -0.000000 W1 = 0.017286 N1 = 0.015487 deltaLoss = -0.000001
increaseLambda: 3.076 0.002000
Undoing contribution: was 0.0039247555799018655 now 0.0039234167957250135
444: time = 3.076000 loss = 8.671592
'X12__rev lambda = -1.5426
alpha = 0.008355 lossBound = -0.000001 W1 = 0.104501 N1 = 0.098488 deltaLoss = -0.000001
Updating 4 features
increaseLambda: 2.932 0.003000
Undoing contribution: was 0.023607824442698516 now 0.020320384145710052
54: time = 2.932000 loss = 6.122424
'X08 lambda = 0.0000
alpha = 1.198922 lossBound = -0.001516 W1 = 0.008867 N1 = 0.007648 deltaLoss = -0.003287
NewtonStep: 2.89 0.034000
Updating 0 features
Updating 0 features
NewtonStep: 3.077 0.001000
increaseLambda: 2.926 0.003000
Undoing contribution: was 0.08535576148111726 now 0.0837018010254004
61: time = 2.926000 loss = 6.123154
'X18__rev lambda = 0.0000
alpha = -0.148039 lossBound = -0.000512 W1 = 0.804737 N1 = 0.799501 deltaLoss = -0.001654
NewtonStep: 3.074 0.006000
Updating 0 features
NewtonStep: 3.069 0.006000
Updating 3 features
increaseLambda: 3.078 0.001000
Undoing contribution: was 0.013703361964342072 now 0.013701604211048043
445: time = 3.078000 loss = 8.671590
'X12__rev lambda = 0.0716
alpha = -0.013340 lossBound = -0.000000 W1 = 0.607611 N1 = 0.611403 deltaLoss = -0.000002
NewtonStep: 2.844 0.037000
increaseLambda: 3.076 0.002000
Undoing contribution: was 0.025906797544105815 now 0.025899241067691443
264: time = 3.076000 loss = 7.350394
'X15__rev lambda = -1.1401
alpha = 0.071435 lossBound = -0.000001 W1 = 0.020324 N1 = 0.018508 deltaLoss = -0.000008
increaseLambda: 3.07 0.001000
262: time = 3.070000 loss = 7.765101
'X03 lambda = -1.3619
alpha = -0.017320 lossBound = -0.000001 W1 = 0.060135 N1 = 0.056738 deltaLoss = -0.000002
Updating 0 features
NewtonStep: 3.079 0.001000
increaseLambda: 2.893 0.003000
63: time = 2.893000 loss = 6.099866
'X03__rev lambda = -2.6486
alpha = -0.790244 lossBound = -0.000302 W1 = 0.025381 N1 = 0.023183 deltaLoss = -0.001699
Updating 0 features
Updating 1 features
NewtonStep: 3.07 0.006000
NewtonStep: 3.078 0.005000
Updating 2 features
increaseLambda: 3.08 0.001000
Undoing contribution: was 0.0039234167957250135 now 0.003922407005645904
446: time = 3.080000 loss = 8.671589
'X12__rev lambda = -1.5354
alpha = 0.007252 lossBound = -0.000000 W1 = 0.104501 N1 = 0.098488 deltaLoss = -0.000001
NewtonStep: 3.078 0.006000
increaseLambda: 2.847 0.003000
53: time = 2.847000 loss = 6.133380
increaseLambda: 3.079 0.001000
'X01.1 lambda = -2.4957
263: time = 3.079000 loss = 8.840172
alpha = -2.495655 lossBound = -0.000549 W1 = 0.007449 N1 = 0.006970 deltaLoss = -0.001870
'X02__rev lambda = 0.0726
alpha = 0.019998 lossBound = -0.000002 W1 = 0.120668 N1 = 0.126026 deltaLoss = -0.000007
Updating 0 features
Updating 0 features
increaseLambda: 3.071 0.001000
Undoing contribution: was 0.005499626653540566 now 0.005488724986177949
242: time = 3.071000 loss = 7.374518
'X08 lambda = 1.3877
alpha = -0.115715 lossBound = -0.000005 W1 = 0.003068 N1 = 0.004861 deltaLoss = -0.000011
NewtonStep: 3.081 0.001000
NewtonStep: 3.074 0.006000
increaseLambda: 3.079 0.001000
280: time = 3.079000 loss = 7.979094
'X09 lambda = -1.0000
alpha = -0.051618 lossBound = -0.000000 W1 = 0.003879 N1 = 0.002080 deltaLoss = -0.000001
Updating 3 features
increaseLambda: 3.083 0.002000
447: time = 3.083000 loss = 8.671585
'X12__rev lambda = 0.1006
alpha = 0.034585 lossBound = -0.000000 W1 = 0.787550 N1 = 0.789604 deltaLoss = -0.000004
NewtonStep: 2.935 0.036000
increaseLambda: 3.075 0.001000
Undoing contribution: was 8.183526461835141E-4 now 8.171902396569249E-4
258: time = 3.075000 loss = 8.002200
'X01.1__rev lambda = -1.5765
alpha = 0.033934 lossBound = -0.000000 W1 = 0.021030 N1 = 0.019231 deltaLoss = -0.000001
Updating 0 features
Updating 0 features
NewtonStep: 3.084 0.001000
Reducing newton stepsize from 0.019645628514462096 to 0.01323007878147675
NewtonStep: 3.075 0.005000
Updating 0 features
NewtonStep: 3.082 0.006000
increaseLambda: 3.085 0.001000
Undoing contribution: was 4.146459061537903E-4 now 4.123726853368729E-4
448: time = 3.085000 loss = 8.671583
'X12__rev lambda = 0.3221
alpha = -0.014884 lossBound = -0.000001 W1 = 0.040325 N1 = 0.044730 deltaLoss = -0.000002
increaseLambda: 3.076 0.001000
Undoing contribution: was 0.0051198582745403814 now 0.005118079192416983
263: time = 3.076000 loss = 7.765099
'X03 lambda = 0.0000
alpha = 0.013230 lossBound = -0.000001 W1 = 0.040185 N1 = 0.037369 deltaLoss = -0.000002
Updating 1 features
increaseLambda: 2.938 0.003000
57: time = 2.938000 loss = 6.133527
'X14__rev lambda = 1.1165
alpha = 1.116509 lossBound = -0.000316 W1 = 0.908858 N1 = 0.909504 deltaLoss = -0.003124
Updating 0 features
NewtonStep: 3.084 0.005000
Updating 2 features
NewtonStep: 3.086 0.001000
NewtonStep: 2.947 0.039000
increaseLambda: 3.083 0.001000
265: time = 3.083000 loss = 7.350387
'X15__rev lambda = -1.6656
alpha = -0.068528 lossBound = -0.000001 W1 = 0.022823 N1 = 0.020953 deltaLoss = -0.000008
Updating 0 features
Updating 4 features
increaseLambda: 3.085 0.001000
264: time = 3.085000 loss = 8.840170
'X02__rev lambda = -0.2467
alpha = -0.018003 lossBound = -0.000001 W1 = 0.040480 N1 = 0.036854 deltaLoss = -0.000002
NewtonStep: 3.077 0.006000
increaseLambda: 3.087 0.001000
Undoing contribution: was 0.013701604211048043 now 0.013698376503679107
449: time = 3.087000 loss = 8.671580
'X12__rev lambda = 0.0535
alpha = -0.018090 lossBound = -0.000000 W1 = 0.607611 N1 = 0.611403 deltaLoss = -0.000003
Reducing newton stepsize from -0.660470478413124 to -0.14065094957154217
NewtonStep: 2.946 0.040000
Updating 80 features
Updating 2 features
NewtonStep: 3.085 0.006000
increaseLambda: 3.078 0.001000
243: time = 3.078000 loss = 7.374510
'X08 lambda = -1.2867
alpha = -0.058562 lossBound = -0.000001 W1 = 0.025035 N1 = 0.022779 deltaLoss = -0.000008
increaseLambda: 3.086 0.001000
281: time = 3.086000 loss = 7.979083
X09^2: lambda = 4.3543 min = 0.0000 max = 868.0095
alpha = 0.045738 lossBound = -0.000000 W1 = 0.479960 N1 = 0.480960 deltaLoss = -0.000010
Updating 0 features
increaseLambda: 2.95 0.003000
Undoing: newLoss 6.153239179757493, oldLoss 6.148980052062153, deltaLossBound -8.758418247501573E-4
NewtonStep: 3.082 0.007000
Updating 0 features
NewtonStep: 3.082 0.006000
Updating 1 features
increaseLambda: 3.083 0.001000
increaseLambda: 2.95 0.004000
Undoing contribution: was 0.0818075401898398 now 0.08021814521544965
61: time = 2.950000 loss = 6.117452
259: time = 3.083000 loss = 8.002199
'X18__rev lambda = 0.0000
'X01.1__rev lambda = -0.1735
alpha = -0.140651 lossBound = -0.000517 W1 = 0.808281 N1 = 0.802731 deltaLoss = -0.001589
alpha = -0.035833 lossBound = -0.000000 W1 = 0.017286 N1 = 0.015487 deltaLoss = -0.000001
Updating 2 features
NewtonStep: 3.09 0.005000
increaseLambda: 3.083 0.001000
264: time = 3.083000 loss = 7.765098
'X03 lambda = -0.7412
alpha = -0.036129 lossBound = -0.000000 W1 = 0.006682 N1 = 0.004883 deltaLoss = -0.000001
Reducing newton stepsize from -0.8369705434199981 to -0.1556023432713812
NewtonStep: 2.942 0.040000
Updating 0 features
increaseLambda: 2.953 0.003000
NewtonStep: 3.09 0.007000
increaseLambda: 3.091 0.001000
265: time = 3.091000 loss = 8.840167
'X02 lambda = -0.9323
alpha = -0.035418 lossBound = -0.000001 W1 = 0.022048 N1 = 0.020168 deltaLoss = -0.000003
Updating 0 features
Updating 2 features
increaseLambda: 3.091 0.001000
Undoing contribution: was 0.025899241067691443 now 0.025891746102865782
266: time = 3.091000 loss = 7.350379
NewtonStep: 3.084 0.006000
'X15__rev lambda = -1.0689
alpha = 0.071131 lossBound = -0.000001 W1 = 0.020324 N1 = 0.018508 deltaLoss = -0.000007
NewtonStep: 3.091 0.005000
increaseLambda: 2.945 0.003000
Undoing contribution: was 0.09184301690819348 now 0.0895242615485939
59: time = 2.945000 loss = 6.116440
'X18__rev lambda = 0.0000
alpha = -0.155602 lossBound = -0.000835 W1 = 0.797920 N1 = 0.789072 deltaLoss = -0.002319
Updating 40 features
Updating 3 features
increaseLambda: 3.086 0.002000
Undoing contribution: was 0.05315914632917593 now 0.05313342288987108
NewtonStep: 2.943 0.038000
244: time = 3.086000 loss = 7.374484
'X08 lambda = -0.2623
alpha = 0.114540 lossBound = -0.000006 W1 = 0.017878 N1 = 0.015690 deltaLoss = -0.000026
increaseLambda: 3.093 0.002000
Undoing contribution: was 2.1395454527693618E-5 now 7.033617611527847E-6
282: time = 3.093000 loss = 7.979069
'X09 lambda = 0.0498
alpha = -0.035877 lossBound = -0.000001 W1 = 0.352539 N1 = 0.356704 deltaLoss = -0.000014
Search: 2.957 0.004000
Updating 0 features
Updating 1 features
NewtonStep: 3.088 0.005000
Updating 1 features
NewtonStep: 3.095 0.004000
NewtonStep: 3.09 0.007000
Updating 4 features
increaseLambda: 3.089 0.001000
Undoing contribution: was 1.0801910635266478E-4 now 1.0555696436104324E-4
265: time = 3.089000 loss = 7.765096
'X03 lambda = -0.1863
alpha = 0.073062 lossBound = -0.000001 W1 = 0.003369 N1 = 0.001569 deltaLoss = -0.000002
NewtonStep: 2.96 0.023000
increaseLambda: 3.097 0.002000
Undoing contribution: was 0.0202622108519425 now 0.020260135697686067
266: time = 3.097000 loss = 8.840165
'X02 lambda = -1.7294
alpha = 0.032854 lossBound = -0.000000 W1 = 0.019035 N1 = 0.017236 deltaLoss = -0.000002
increaseLambda: 2.96 0.003000
54: time = 2.960000 loss = 6.147200
'X02__rev lambda = 0.9694
alpha = 0.969380 lossBound = -0.000876 W1 = 0.037485 N1 = 0.036854 deltaLoss = -0.001781
Updating 3 features
increaseLambda: 2.946 0.003000
64: time = 2.946000 loss = 6.096488
'X18__rev lambda = 0.9890
alpha = 0.989023 lossBound = -0.001146 W1 = 0.944061 N1 = 0.946707 deltaLoss = -0.005518
increaseLambda: 3.091 0.001000
Undoing contribution: was 0.028382789030817736 now 0.028381827081405166
260: time = 3.091000 loss = 8.002198
'X01.1__rev lambda = -1.3270
alpha = 0.036660 lossBound = -0.000000 W1 = 0.012121 N1 = 0.010323 deltaLoss = -0.000001
NewtonStep: 2.949 0.023000
Updating 0 features
Updating 2 features
NewtonStep: 3.1 0.007000
NewtonStep: 3.1 0.009000
Updating 0 features
NewtonStep: 3.094 0.008000
increaseLambda: 3.101 0.001000
283: time = 3.101000 loss = 7.979055
X09^2: lambda = 4.4078 min = 0.0000 max = 868.0095
alpha = 0.053441 lossBound = -0.000001 W1 = 0.479960 N1 = 0.480960 deltaLoss = -0.000014
increaseLambda: 2.967 0.007000
Undoing contribution: was 0.5428359575639295 now 0.5400475598750044
increaseLambda: 2.954 0.005000
63: time = 2.967000 loss = 6.110011
62: time = 2.954000 loss = 6.118639
'X18__rev lambda = 0.5983
'X14__rev lambda = 1.1713
alpha = -0.647662 lossBound = -0.000420 W1 = 0.845864 N1 = 0.852216 deltaLoss = -0.002788
alpha = 1.171255 lossBound = -0.000463 W1 = 0.897866 N1 = 0.898857 deltaLoss = -0.004515
increaseLambda: 3.102 0.002000
267: time = 3.102000 loss = 7.350372
'X15__rev lambda = -1.7338
alpha = -0.068238 lossBound = -0.000001 W1 = 0.022823 N1 = 0.020953 deltaLoss = -0.000008
Updating 1 features
increaseLambda: 3.095 0.001000
245: time = 3.095000 loss = 7.374458
'X08 lambda = -1.2503
alpha = -0.105208 lossBound = -0.000005 W1 = 0.024449 N1 = 0.022189 deltaLoss = -0.000026
NewtonStep: 3.104 0.007000
Updating 2 features
Updating 0 features
NewtonStep: 2.962 0.030000
NewtonStep: 3.097 0.008000
increaseLambda: 3.105 0.001000
267: time = 3.105000 loss = 8.840163
'X02__rev lambda = 0.0553
alpha = 0.009572 lossBound = -0.000000 W1 = 0.120623 N1 = 0.125982 deltaLoss = -0.000002
Newton: returning 0.011854429942860888 
Updating 4 features
increaseLambda: 3.099 0.002000
266: time = 3.099000 loss = 7.765094
'X03 lambda = -0.7891
alpha = -0.047971 lossBound = -0.000001 W1 = 0.006683 N1 = 0.004883 deltaLoss = -0.000002
Updating 1 features
Updating 4 features
Reducing newton stepsize from -0.5060112069373743 to -0.15353378826572872
NewtonStep: 2.922 0.029000
NewtonStep: 3.1 0.009000
Updating 2 features
increaseLambda: 2.965 0.003000
Undoing: newLoss 6.1245075735321475, oldLoss 6.122423599269973, deltaLossBound -6.571344039310975E-4
Newton: returning 0.4320222692451905 
NewtonStep: 3.106 0.005000
Updating 0 features
Updating 2 features
Reducing newton stepsize from -0.7179650932167828 to -0.1617748831505822
NewtonStep: 2.876 0.029000
increaseLambda: 3.102 0.002000
261: time = 3.102000 loss = 8.002197
'X01.1__rev lambda = -0.4608
alpha = -0.032309 lossBound = -0.000000 W1 = 0.017258 N1 = 0.015459 deltaLoss = -0.000001
Updating 0 features
increaseLambda: 3.107 0.001000
Undoing contribution: was 7.033617611527847E-6 now 0.0
284: time = 3.107000 loss = 7.979041
'X09 lambda = 0.0143
alpha = -0.035540 lossBound = -0.000001 W1 = 0.352539 N1 = 0.356704 deltaLoss = -0.000014
Updating 0 features
NewtonStep: 3.108 0.006000
NewtonStep: 3.101 0.006000
Updating 1 features
increaseLambda: 2.967 0.002000
NewtonStep: 3.109 0.004000
increaseLambda: 3.109 0.001000
Undoing contribution: was 0.025891746102865782 now 0.02588431210885252
268: time = 3.109000 loss = 7.350364
'X15__rev lambda = -0.9981
alpha = 0.070828 lossBound = -0.000001 W1 = 0.020324 N1 = 0.018508 deltaLoss = -0.000007
increaseLambda: 2.926 0.004000
Undoing contribution: was 0.08575247821157925 now 0.08446692695001198
64: time = 2.926000 loss = 6.098580
'X18__rev lambda = 0.0000
alpha = -0.153534 lossBound = -0.000310 W1 = 0.801937 N1 = 0.799501 deltaLoss = -0.001286
increaseLambda: 3.102 0.001000
Undoing contribution: was 0.05313342288987108 now 0.053109797297493516
246: time = 3.102000 loss = 7.374434
'X08 lambda = -0.1527
increaseLambda: 3.11 0.001000
alpha = 0.109507 lossBound = -0.000006 W1 = 0.017877 N1 = 0.015690 deltaLoss = -0.000024
268: time = 3.110000 loss = 8.840162
'X02__rev lambda = -0.2592
alpha = -0.012458 lossBound = -0.000000 W1 = 0.040479 N1 = 0.036854 deltaLoss = -0.000001
Updating 0 features
increaseLambda: 2.879 0.003000
Undoing contribution: was 0.09534950038814392 now 0.09313454781130746
54: time = 2.879000 loss = 6.131165
'X18__rev lambda = 0.0000
alpha = -0.161775 lossBound = -0.000727 W1 = 0.792698 N1 = 0.785325 deltaLoss = -0.002215
NewtonStep: 3.104 0.005000
Updating 3 features
Reducing newton stepsize from -1.070586372255062 to -0.14108393704883126
NewtonStep: 2.966 0.028000
Search: 2.97 0.003000
increaseLambda: 3.105 0.001000
Undoing contribution: was 0.13771745542909478 now 0.1377150990225076
267: time = 3.105000 loss = 7.765091
'X03 lambda = -1.1507
alpha = 0.040268 lossBound = -0.000001 W1 = 0.010754 N1 = 0.008955 deltaLoss = -0.000002
Updating 1 features
NewtonStep: 3.112 0.005000
Updating 0 features
increaseLambda: 2.972 0.002000
55: time = 2.972000 loss = 6.121173
'X12__rev lambda = 0.3238
alpha = 0.323849 lossBound = -0.000657 W1 = 0.056119 N1 = 0.060859 deltaLoss = -0.001251
Updating 1 features
increaseLambda: 2.968 0.002000
increaseLambda: 3.113 0.001000
Undoing contribution: was 0.07903383907892629285: time = 3.113000 loss = 7.979027
 now 0.0769901438478842
58: time = 2.968000 loss = 6.131484
X09^2: lambda = 4.4607 min = 0.0000 max = 868.0095
'X18__rev lambda = 0.0000
alpha = 0.052957 lossBound = -0.000001 W1 = 0.479960 N1 = 0.480960 deltaLoss = -0.000014
alpha = -0.141084 lossBound = -0.000800 W1 = 0.817991 N1 = 0.808861 deltaLoss = -0.002044
NewtonStep: 3.109 0.007000
NewtonStep: 3.115 0.005000
Updating 0 features
NewtonStep: 3.114 0.005000
Updating 0 features
increaseLambda: 3.116 0.001000
Undoing contribution: was 9.699362892353906E-4 now 9.686888302548329E-4
269: time = 3.116000 loss = 8.840161
'X02__rev lambda = -0.2540
alpha = 0.014125 lossBound = -0.000001 W1 = 0.032172 N1 = 0.028808 deltaLoss = -0.000001
NewtonStep: 3.108 0.006000
Updating 57 features
increaseLambda: 3.11 0.001000
Undoing contribution: was 8.171902396569249E-4 now 8.160202509110389E-4
262: time = 3.110000 loss = 8.002196
'X01.1__rev lambda = -1.5424
alpha = 0.034041 lossBound = -0.000000 W1 = 0.021030 N1 = 0.019231 deltaLoss = -0.000001
increaseLambda: 3.115 0.001000
269: time = 3.115000 loss = 7.350357
'X15__rev lambda = -1.8018
alpha = -0.067948 lossBound = -0.000001 W1 = 0.022823 N1 = 0.020953 deltaLoss = -0.000008
Updating 23 features
Updating 0 features
increaseLambda: 3.109 0.001000
247: time = 3.109000 loss = 7.374409
'X08 lambda = -1.3532
alpha = -0.102926 lossBound = -0.000005 W1 = 0.024448 N1 = 0.022189 deltaLoss = -0.000025
NewtonStep: 3.11 0.005000
increaseLambda: 3.112 0.002000
268: time = 3.112000 loss = 7.765089
'X03 lambda = -0.8378
alpha = -0.048677 lossBound = -0.000001 W1 = 0.006683 N1 = 0.004883 deltaLoss = -0.000002
Updating 1 features
NewtonStep: 3.119 0.006000
Loss was 6.1164395331562575, now 6.11642623092994, delta -0.000013
Updating 3 features
parallelUpdate: 2.973 0.028000
Newton: returning 0.17448553926886554 
Updating 0 features
Reducing newton stepsize from -0.47210571830363623 to -0.13729885327771582
NewtonStep: 2.983 0.033000
increaseLambda: 3.121 0.002000
286: time = 3.121000 loss = 7.979019
'X09 lambda = -1.5341
alpha = -0.051927 lossBound = -0.000001 W1 = 0.030089 N1 = 0.028037 deltaLoss = -0.000008
Updating 0 features
Updating 0 features
NewtonStep: 3.117 0.007000
NewtonStep: 3.115 0.006000
Updating 0 features
NewtonStep: 3.117 0.005000
increaseLambda: 3.118 0.001000
263: time = 3.118000 loss = 8.002195
increaseLambda: 3.116 0.001000
Undoing contribution: was 0.053109797297493516 now 0.053087061648798256
248: time = 3.116000 loss = 7.374386
'X01.1__rev lambda = -0.2094
'X08 lambda = -0.0455
alpha = -0.035932 lossBound = -0.000000 W1 = 0.017286 N1 = 0.015487 deltaLoss = -0.000001
alpha = 0.107260 lossBound = -0.000005 W1 = 0.017877 N1 = 0.015690 deltaLoss = -0.000023
Updating 3 features
increaseLambda: 3.118 0.001000
Undoing contribution: was 1.0555696436104324E-4 now 1.034734724602593E-4
Reducing newton stepsize from -1.013071087736692 to -0.14428278075360537
NewtonStep: 2.976 0.022000
269: time = 3.118000 loss = 7.765087
'X03 lambda = -0.1192
alpha = 0.067083 lossBound = -0.000001 W1 = 0.003369 N1 = 0.001569 deltaLoss = -0.000002
Updating 27 features
increaseLambda: 2.986 0.003000
Undoing contribution: was 0.07876218060339522 now 0.07763748187709628
62: time = 2.986000 loss = 6.116328
'X18__rev lambda = 0.0000
alpha = -0.137299 lossBound = -0.000303 W1 = 0.811293 N1 = 0.808861 deltaLoss = -0.001125
Updating 4 features
Newton: returning 0.6990680412286482 
Updating 1 features
NewtonStep: 2.976 0.030000
Loss was 8.671579879128236, now 8.671564266673824, delta -0.000016
parallelUpdate: 3.129 0.042000
Updating 1 features
increaseLambda: 2.979 0.003000
Undoing contribution: was 0.0820180523177467 now 0.07969629828459499
63: time = 2.979000 loss = 6.116317
'X18__rev lambda = 0.0000
Reducing newton stepsize from -0.0194732078847136 to -0.014261035242552865
NewtonStep: 3.127 0.006000
Updating 0 features
alpha = -0.144283 lossBound = -0.000979 W1 = 0.813196 N1 = 0.802731 deltaLoss = -0.002322
Loss was 7.350356618796618, now 7.350347347701101, delta -0.000009
parallelUpdate: 3.127 0.012000
NewtonStep: 3.13 0.001000
increaseLambda: 3.131 0.001000
Undoing contribution: was 0.013698376503679107increaseLambda: 3.128 0.001000
Undoing contribution: was 0.0 now 0.01368362394886757
 now 0.0
287: time = 3.128000 loss = 7.979015
Updating 0 features
451: time = 3.131000 loss = 8.671550
'X09 lambda = 0.0000
'X12__rev lambda = 0.0012
alpha = -0.014261 lossBound = -0.000000 W1 = 0.352656 N1 = 0.356704 deltaLoss = -0.000004
alpha = -0.038738 lossBound = -0.000001 W1 = 0.607610 N1 = 0.611403 deltaLoss = -0.000015
NewtonStep: 3.122 0.006000
Updating 0 features
increaseLambda: 2.979 0.003000
65: time = 2.979000 loss = 6.095906
'X01.1 lambda = -2.3250
alpha = -2.324981 lossBound = -0.000355 W1 = 0.006916 N1 = 0.006753 deltaLoss = -0.000582
Updating 0 features
NewtonStep: 3.124 0.006000
NewtonStep: 3.132 0.001000
Reducing stepsize from 0.6892307296002212 to 0.49298139738981045
Newton: returning 0.49298139738981045 
Updating 0 features
increaseLambda: 3.123 0.001000
249: time = 3.123000 loss = 7.374362
'X08 lambda = -1.4540
alpha = -0.100823 lossBound = -0.000005 W1 = 0.024448 N1 = 0.022189 deltaLoss = -0.000024
Updating 3 features
increaseLambda: 3.134 0.002000
452: time = 3.134000 loss = 8.671547
'X12__rev lambda = 0.5249
alpha = 0.016233 lossBound = -0.000001 W1 = 0.041641 N1 = 0.046111 deltaLoss = -0.000003
increaseLambda: 3.126 0.002000
Undoing contribution: was 8.160202509110389E-4 now 8.148709194845634E-4
NewtonStep: 2.996 0.029000
264: time = 3.126000 loss = 8.002193
'X01.1__rev lambda = -1.5087
alpha = 0.033742 lossBound = -0.000000 W1 = 0.021030 N1 = 0.019231 deltaLoss = -0.000001
Updating 0 features
Updating 0 features
NewtonStep: 3.135 0.001000
NewtonStep: 3.132 0.005000
increaseLambda: 3.146 0.011000
453: time = 3.146000 loss = 8.671544
'X12__rev lambda = 0.1355
alpha = 0.030799 lossBound = -0.000000 W1 = 0.792508 N1 = 0.794513 deltaLoss = -0.000003
Updating 2 features
increaseLambda: 3.144 0.012000
Undoing contribution: was 0.02588431210885252 now 0.025851571822467407
271: time = 3.144000 loss = 7.350315
'X15__rev lambda = -0.7855
alpha = 0.150259 lossBound = -0.000005 W1 = 0.020330 N1 = 0.018508 deltaLoss = -0.000033
Reducing newton stepsize from -0.8482654969487737 to -0.14796897937784506
NewtonStep: 3.008 0.048000
Updating 3 features
Updating 1 features
Updating 0 features
NewtonStep: 2.961 0.035000
NewtonStep: 3.148 0.002000
NewtonStep: 3.145 0.017000
Updating 2 features
increaseLambda: 3.01 0.014000
64: time = 3.010000 loss = 6.108617
'X19__rev lambda = -0.5720
alpha = -0.571956 lossBound = -0.001012 W1 = 0.096659 N1 = 0.099366 deltaLoss = -0.001395
NewtonStep: 2.914 0.035000
increaseLambda: 3.149 0.001000
454: time = 3.149000 loss = 8.671542
'X12__rev lambda = -0.9911
alpha = -0.009639 lossBound = -0.000001 W1 = 0.110443 N1 = 0.104372 deltaLoss = -0.000002
Updating 0 features
increaseLambda: 3.146 0.001000
Undoing contribution: was 0.002858889887367316 now 0.002853833694814672
288: time = 3.146000 loss = 7.979010
'X09 lambda = -0.4770
alpha = 0.045762 lossBound = -0.000001 W1 = 0.025670 N1 = 0.023783 deltaLoss = -0.000005
Reducing newton stepsize from 0.10506231172613531 to 0.045487027997786644
NewtonStep: 3.139 0.016000
Updating 0 features
Updating 0 features
NewtonStep: 3.142 0.016000
increaseLambda: 3.011 0.003000
Undoing contribution: was 0.08547308398475455 now 0.0832402581622133
55: time = 3.011000 loss = 6.144967
Reducing newton stepsize from -0.01566420899924915 to -0.0012132690715726951
'X18__rev lambda = 0.0000
NewtonStep: 3.15 0.001000
alpha = -0.147969 lossBound = -0.000880 W1 = 0.808707 N1 = 0.799501 deltaLoss = -0.002233
increaseLambda: 3.141 0.002000
Undoing contribution: was 0.053087061648798256 now 0.05307199448499009
250: time = 3.141000 loss = 7.374347
'X08 lambda = 0.0000
alpha = 0.045487 lossBound = -0.000005 W1 = 0.017627 N1 = 0.015690 deltaLoss = -0.000015
Loss was 7.7650868597463685, now 7.765055529947598, delta -0.000031
parallelUpdate: 3.142 0.024000
increaseLambda: 3.143 0.001000
265: time = 3.143000 loss = 8.002192
'X01.1__rev lambda = -0.2450
alpha = -0.035630 lossBound = -0.000000 W1 = 0.017286 N1 = 0.015487 deltaLoss = -0.000001
increaseLambda: 3.151 0.001000
Undoing contribution: was 0.01368362394886757 now 0.013683263778437201
455: time = 3.151000 loss = 8.671542
'X12__rev lambda = 0.0000
alpha = -0.001213 lossBound = -0.000000 W1 = 0.607896 N1 = 0.611403 deltaLoss = -0.000000
increaseLambda: 2.965 0.004000
increaseLambda: 2.917 0.003000
Undoing: newLoss 6.099766058321007, oldLoss 6.098580492836932, deltaLossBound -2.182509429941538E-4
Undoing: newLoss 6.130791309064815, oldLoss 6.1311649401904385, deltaLossBound -5.783001799092632E-4
Updating 0 features
Updating 0 features
NewtonStep: 3.149 0.005000
Updating 3 features
NewtonStep: 3.152 0.001000
Reducing newton stepsize from -0.8452459202833594 to -0.14452844464091744
NewtonStep: 3.004 0.036000
Loss was 8.840160923487336, now 8.840115825367876, delta -0.000045
parallelUpdate: 3.151 0.035000
Updating 4 features
increaseLambda: 3.15 0.001000
272: time = 3.150000 loss = 7.350307
'X15__rev lambda = -1.9965
alpha = -0.069261 lossBound = -0.000001 W1 = 0.022823 N1 = 0.020953 deltaLoss = -0.000008
increaseLambda: 3.153 0.001000
Undoing contribution: was 0.012979370541622607 now 0.01297751555663921
456: time = 3.154000 loss = 8.671540
'X12__rev lambda = 0.0689
alpha = -0.013791 lossBound = -0.000000 W1 = 0.609833 N1 = 0.613603 deltaLoss = -0.000002
NewtonStep: 3.01 0.038000
increaseLambda: 2.92 0.003000
Updating 0 features
Updating 1 features
NewtonStep: 3.155 0.001000
NewtonStep: 3.152 0.006000
increaseLambda: 2.969 0.004000
increaseLambda: 3.007 0.003000
Undoing contribution: was 0.08208970240887262 now 0.08030308192981331
59: time = 3.007000 loss = 6.129697
'X18__rev lambda = 0.0000
alpha = -0.144528 lossBound = -0.000590 W1 = 0.809551 N1 = 0.802731 deltaLoss = -0.001787
Updating 44 features
Updating 0 features
increaseLambda: 3.156 0.001000
Undoing contribution: was 0.003922407005645904 now 0.00392046094567318
457: time = 3.156000 loss = 8.671538
NewtonStep: 3.148 0.005000
'X12__rev lambda = -1.4949
alpha = 0.010078 lossBound = -0.000001 W1 = 0.104502 N1 = 0.098488 deltaLoss = -0.000002
Updating 0 features
Updating 0 features
NewtonStep: 3.147 0.005000
increaseLambda: 3.012 0.002000
Undoing: newLoss 6.120872377670184, oldLoss 6.121172885039513, deltaLossBound -4.086844182338399E-4
increaseLambda: 3.153 0.001000
289: time = 3.153000 loss = 7.979008
'X09 lambda = -1.5597
alpha = -0.025548 lossBound = -0.000000 W1 = 0.030087 N1 = 0.028037 deltaLoss = -0.000002
NewtonStep: 3.146 0.005000
Search: 2.923 0.003000
Updating 0 features
Updating 1 features
NewtonStep: 3.157 0.001000
increaseLambda: 3.149 0.001000
Undoing contribution: was 0.028381827081405166 now 0.028380865051298033
266: time = 3.149000 loss = 8.002191
'X01.1__rev lambda = -1.2903
alpha = 0.036661 lossBound = -0.000000 W1 = 0.012121 N1 = 0.010323 deltaLoss = -0.000001
NewtonStep: 3.155 0.004000
increaseLambda: 3.148 0.001000
Undoing contribution: was 7.34262373287476E-4 now 7.223138825688597E-4
271: time = 3.149000 loss = 7.765044
'X03 lambda = -0.2759
alpha = 0.046184 lossBound = -0.000003 W1 = 0.045230 N1 = 0.042189 deltaLoss = -0.000012
increaseLambda: 3.148 0.002000
Undoing contribution: was 0.07066747241271648 now 0.0706607054334622
251: time = 3.148000 loss = 7.374340
'X08 lambda = -0.9839
alpha = 0.057578 lossBound = -0.000002 W1 = 0.017875 N1 = 0.015696 deltaLoss = -0.000007
Updating 0 features
increaseLambda: 3.158 0.001000
Undoing contribution: was 0.01297751555663921 now 0.012976392725902378
458: time = 3.158000 loss = 8.671537
'X12__rev lambda = 0.0582
alpha = -0.010717 lossBound = -0.000000 W1 = 0.609833 N1 = 0.613603 deltaLoss = -0.000001
NewtonStep: 3.156 0.006000
increaseLambda: 3.157 0.002000
Undoing contribution: was 0.020260135697686067 now 0.02021587611016399
271: time = 3.157000 loss = 8.840072
'X02 lambda = -1.4420
alpha = 0.155074 lossBound = -0.000009 W1 = 0.019047 N1 = 0.017236 deltaLoss = -0.000044
increaseLambda: 3.015 0.003000
Updating 0 features
increaseLambda: 2.925 0.002000
55: time = 2.925000 loss = 6.130107
'X09__rev lambda = -1.4170
alpha = -1.416983 lossBound = -0.000578 W1 = 0.001711 N1 = 0.000000 deltaLoss = -0.001058
Search: 2.973 0.004000
NewtonStep: 3.159 0.001000
increaseLambda: 3.157 0.001000
Undoing contribution: was 0.025851571822467407 now 0.02584428874165608
273: time = 3.157000 loss = 7.350299
'X15__rev lambda = -0.7154
alpha = 0.070075 lossBound = -0.000001 W1 = 0.020324 N1 = 0.018508 deltaLoss = -0.000007
increaseLambda: 3.161 0.002000
Undoing contribution: was 0.00392046094567318 now 0.003919818487387498
459: time = 3.161000 loss = 8.671536
'X12__rev lambda = -1.4891
alpha = 0.005782 lossBound = -0.000000 W1 = 0.104501 N1 = 0.098488 deltaLoss = -0.000001
Updating 2 features
NewtonStep: 3.158 0.005000
Updating 1 features
Updating 0 features
Search: 3.018 0.003000
NewtonStep: 3.162 0.001000
NewtonStep: 3.154 0.005000
Updating 0 features
increaseLambda: 3.159 0.001000
Undoing contribution: was 0.002853833694814672 now 0.0028520506961495157
290: time = 3.160000 loss = 7.979006
'X09 lambda = -0.4499
alpha = 0.027083 lossBound = -0.000000 W1 = 0.025669 N1 = 0.023783 deltaLoss = -0.000002
Updating 3 features
NewtonStep: 3.154 0.005000
increaseLambda: 3.163 0.001000
Undoing: newLoss 8.672905711936531, oldLoss 8.671536288065756, deltaLossBound -1.289862354221376E-7
Updating 0 features
Reducing newton stepsize from -0.8079409836061514 to -0.14084412800294538
NewtonStep: 3.012 0.033000
increaseLambda: 2.977 0.004000
65: time = 2.977000 loss = 6.096904
'X19 lambda = -2.7865
alpha = -2.786505 lossBound = -0.000218 W1 = 0.003221 N1 = 0.001407 deltaLoss = -0.001676
Updating 0 features
NewtonStep: 3.161 0.004000
increaseLambda: 3.155 0.001000
267: time = 3.155000 loss = 8.002190
'X01.1__rev lambda = -0.2773
alpha = -0.032303 lossBound = -0.000000 W1 = 0.017286 N1 = 0.015487 deltaLoss = -0.000001
NewtonStep: 3.154 0.006000
increaseLambda: 3.155 0.001000
Undoing contribution: was 0.015402009372727678 now 0.015397048738137466
272: time = 3.155000 loss = 7.765039
increaseLambda: 3.164 0.001000
'X03__rev lambda = -1.1758
alpha = 0.064445 lossBound = -0.000001 W1 = 0.015094 N1 = 0.013295 deltaLoss = -0.000005
increaseLambda: 3.162 0.001000
272: time = 3.162000 loss = 8.840069
'X02__rev lambda = -0.3732
alpha = -0.019683 lossBound = -0.000001 W1 = 0.040480 N1 = 0.036854 deltaLoss = -0.000003
increaseLambda: 3.02 0.002000
56: time = 3.020000 loss = 6.120342
'X19__rev lambda = -0.5813
alpha = -0.581318 lossBound = -0.000409 W1 = 0.008918 N1 = 0.007058 deltaLoss = -0.000831
Updating 3 features
Updating 0 features
Reducing newton stepsize from -0.6304156194666249 to -0.15206120986652552
NewtonStep: 3.015 0.042000
NewtonStep: 3.162 0.005000
increaseLambda: 3.155 0.001000
252: time = 3.155000 loss = 7.374318
'X08 lambda = -1.5510
alpha = -0.096982 lossBound = -0.000004 W1 = 0.024447 N1 = 0.022189 deltaLoss = -0.000022
increaseLambda: 3.014 0.002000
Undoing contribution: was 0.07896485622716942 now 0.077099946382851
64: time = 3.015000 loss = 6.114452
'X18__rev lambda = 0.0000
alpha = -0.140844 lossBound = -0.000699 W1 = 0.816485 N1 = 0.808861 deltaLoss = -0.001865
increaseLambda: 3.163 0.001000
274: time = 3.163000 loss = 7.350292
'X15__rev lambda = -2.0638
alpha = -0.067252 lossBound = -0.000001 W1 = 0.022823 N1 = 0.020953 deltaLoss = -0.000007
Updating 1 features
Updating 3 features
NewtonStep: 3.164 0.004000
NewtonStep: 3.027 0.041000
increaseLambda: 3.018 0.003000
Undoing contribution: was 0.08882070020110504 now 0.08707383020704977
61: time = 3.018000 loss = 6.114679
Updating 0 features
'X18__rev lambda = 0.0000
alpha = -0.152061 lossBound = -0.000539 W1 = 0.801588 N1 = 0.796152 deltaLoss = -0.001747
NewtonStep: 3.16 0.005000
increaseLambda: 3.165 0.001000
Updating 0 features
291: time = 3.165000 loss = 7.979005
'X09 lambda = -1.1247
alpha = -0.025187 lossBound = -0.000000 W1 = 0.030039 N1 = 0.027990 deltaLoss = -0.000002
Search: 3.169 0.005000
NewtonStep: 3.167 0.005000
Updating 0 features
Updating 3 features
Newton: returning 0.0031116892885129487 
Updating 4 features
NewtonStep: 3.16 0.005000
increaseLambda: 3.162 0.002000
Undoing contribution: was 8.148709194845634E-4 now 8.137132551503908E-4
268: time = 3.162000 loss = 8.002189
'X01.1__rev lambda = -1.4748
alpha = 0.033861 lossBound = -0.000000 W1 = 0.021030 N1 = 0.019231 deltaLoss = -0.000001
increaseLambda: 3.17 0.001000
460: time = 3.170000 loss = 8.671533
'X12__rev lambda = 0.0395
alpha = 0.039484 lossBound = -0.000000 W1 = 0.783924 N1 = 0.785975 deltaLoss = -0.000003
NewtonStep: 3.017 0.038000
increaseLambda: 3.168 0.001000
273: time = 3.168000 loss = 8.840066
'X02 lambda = -1.1079
alpha = -0.036727 lossBound = -0.000001 W1 = 0.022048 N1 = 0.020168 deltaLoss = -0.000003
Updating 0 features
increaseLambda: 3.162 0.002000
Updating 1 features
273: time = 3.162000 loss = 7.765038
'X03 lambda = -0.9935
alpha = -0.032861 lossBound = -0.000000 W1 = 0.006682 N1 = 0.004883 deltaLoss = -0.000001
NewtonStep: 3.161 0.006000
NewtonStep: 3.171 0.001000
Updating 0 features
NewtonStep: 3.169 0.006000
increaseLambda: 3.031 0.004000
Undoing: newLoss 6.116116255817876, oldLoss 6.116327582715936, deltaLossBound -2.5197875176411486E-4
increaseLambda: 3.172 0.001000
461: time = 3.172000 loss = 8.671529
'X12__rev lambda = -1.0047
alpha = -0.013584 lossBound = -0.000001 W1 = 0.110444 N1 = 0.104372 deltaLoss = -0.000004
increaseLambda: 3.162 0.001000
Undoing contribution: was 0.0706607054334622 now 0.07063969613929916
253: time = 3.162000 loss = 7.374297
'X08 lambda = -0.8811
alpha = 0.102797 lossBound = -0.000005 W1 = 0.017882 N1 = 0.015696 deltaLoss = -0.000021
increaseLambda: 3.17 0.001000
Undoing contribution: was 0.02584428874165608 now 0.025837059419434334
275: time = 3.170000 loss = 7.350285
'X15__rev lambda = -0.6456
alpha = 0.069804 lossBound = -0.000001 W1 = 0.020324 N1 = 0.018508 deltaLoss = -0.000007
Updating 2 features
Updating 1 features
NewtonStep: 3.173 0.001000
NewtonStep: 3.17 0.005000
increaseLambda: 3.02 0.003000
Undoing contribution: was 0.028636243114143457 now 0.026370414150617673
66: time = 3.020000 loss = 6.093641
'X19__rev lambda = -0.1948
alpha = 0.602219 lossBound = -0.001260 W1 = 0.037608 N1 = 0.032029 deltaLoss = -0.002266
increaseLambda: 3.174 0.001000
Undoing contribution: was 0.008647572663182855 now 0.008638365843190242
462: time = 3.174000 loss = 8.671520
X12: lambda = -0.1018 min = 52.0000 max = 3,352.0000
alpha = 0.139880 lossBound = -0.000000 W1 = 0.083724 N1 = 0.082724 deltaLoss = -0.000009
Updating 0 features
Updating 1 features
NewtonStep: 3.166 0.004000
increaseLambda: 3.172 0.002000
Undoing contribution: was 0.0028520506961495157 now 0.0028502965142475573
292: time = 3.172000 loss = 7.979003
'X09 lambda = -0.4230
alpha = 0.026859 lossBound = -0.000000 W1 = 0.025669 N1 = 0.023783 deltaLoss = -0.000002
NewtonStep: 3.173 0.005000
Updating 1 features
NewtonStep: 3.175 0.001000
increaseLambda: 3.168 0.002000
269: time = 3.168000 loss = 8.002188
'X01.1__rev lambda = -0.3131
alpha = -0.035733 lossBound = -0.000000 W1 = 0.017286 N1 = 0.015487 deltaLoss = -0.000001
Updating 30 features
increaseLambda: 3.174 0.001000
Undoing contribution: was 0.02021587611016399 now 0.02021389406545252
274: time = 3.174000 loss = 8.840064
'X02 lambda = -1.4099
Updating 0 features
alpha = 0.032088 lossBound = -0.000000 W1 = 0.019035 N1 = 0.017236 deltaLoss = -0.000002
increaseLambda: 3.176 0.001000
Undoing contribution: was 0.003919818487387498 now 0.0039135070374648065
463: time = 3.176000 loss = 8.671514
'X12__rev lambda = -1.4709
alpha = 0.018187 lossBound = -0.000003 W1 = 0.104504 N1 = 0.098488 deltaLoss = -0.000006
increaseLambda: 3.036 0.005000
NewtonStep: 3.168 0.006000
Updating 0 features
Updating 1 features
NewtonStep: 3.167 0.005000
NewtonStep: 3.178 0.002000
Updating 3 features
Updating 0 features
increaseLambda: 3.169 0.001000
Undoing contribution: was 0.1377150990225076 now 0.13771282246294805
274: time = 3.169000 loss = 7.765035
NewtonStep: 3.175 0.005000
'X03 lambda = -1.0508
alpha = 0.039553 lossBound = -0.000001 W1 = 0.010754 N1 = 0.008955 deltaLoss = -0.000002
Reducing newton stepsize from 0.3103846326209704 to 0.2704479295068114
NewtonStep: 3.04 0.030000
increaseLambda: 3.169 0.002000
254: time = 3.169000 loss = 7.374275
'X08 lambda = -1.6476
alpha = -0.096592 lossBound = -0.000004 W1 = 0.024447 N1 = 0.022189 deltaLoss = -0.000022
increaseLambda: 3.179 0.001000
Undoing: newLoss 8.672882043804911, oldLoss 8.671513725849408, deltaLossBound -1.896525003820484E-7
Updating 1 features
NewtonStep: 3.176 0.004000
increaseLambda: 3.176 0.001000
276: time = 3.176000 loss = 7.350277
'X15__rev lambda = -2.1308
alpha = -0.066968 lossBound = -0.000001 W1 = 0.022823 N1 = 0.020953 deltaLoss = -0.000007
Updating 2 features
NewtonStep: 3.041 0.030000
increaseLambda: 3.206 0.027000
Updating 0 features
increaseLambda: 3.204 0.028000
293: time = 3.204000 loss = 7.979001
'X09 lambda = -1.1497
alpha = -0.024982 lossBound = -0.000000 W1 = 0.030039 N1 = 0.027990 deltaLoss = -0.000002
NewtonStep: 3.205 0.031000
Search: 3.067 0.031000
Reducing stepsize from 8.689981854224083 to 6.326097794980102
Reducing stepsize from 6.326097794980102 to 6.088872320616979
Newton: returning 6.088872320616979 
Updating 0 features
increaseLambda: 3.07 0.030000
Undoing contribution: was 0.024681770975040113 now 0.023502848812930428
65: time = 3.070000 loss = 6.107438
increaseLambda: 3.206 0.001000
'X19__rev lambda = 0.0000
275: time = 3.206000 loss = 8.840062
alpha = 0.270448 lossBound = -0.000608 W1 = 0.061183 N1 = 0.056695 deltaLoss = -0.001179
'X02 lambda = -1.1379
alpha = -0.029978 lossBound = -0.000000 W1 = 0.022047 N1 = 0.020168 deltaLoss = -0.000002
increaseLambda: 3.07 0.029000
Undoing contribution: was 0.3025789114737887 now 0.3004839728656201
56: time = 3.070000 loss = 6.142872
'X15__rev lambda = -1.1125
alpha = 1.178356 lossBound = -0.000622 W1 = 0.020623 N1 = 0.017403 deltaLoss = -0.002095
Updating 0 features
NewtonStep: 3.2 0.031000
Updating 0 features
Search: 3.211 0.005000
Updating 0 features
NewtonStep: 3.202 0.033000
increaseLambda: 3.201 0.001000
Undoing contribution: was 0.07063969613929916 now 0.07061950224277441
255: time = 3.201000 loss = 7.374255
'X08 lambda = -0.7805
alpha = 0.100635 lossBound = -0.000005 W1 = 0.017882 N1 = 0.015696 deltaLoss = -0.000020
NewtonStep: 3.208 0.032000
Updating 2 features
NewtonStep: 3.209 0.005000
increaseLambda: 3.071 0.004000
63: time = 3.071000 loss = 6.114385
'X08__rev lambda = -1.5178
increaseLambda: 3.212 0.001000
alpha = -1.517769 lossBound = -0.000252 W1 = 0.013277 N1 = 0.011533 deltaLoss = -0.001943
464: time = 3.212000 loss = 8.671509
'X12__rev lambda = 0.0470
alpha = 0.046962 lossBound = -0.000000 W1 = 0.771973 N1 = 0.774109 deltaLoss = -0.000004
increaseLambda: 3.209 0.001000
Undoing contribution: was 0.025837059419434334 now 0.025829888736804436
277: time = 3.209000 loss = 7.350270
'X15__rev lambda = -0.5761
alpha = 0.069508 lossBound = -0.000001 W1 = 0.020324 N1 = 0.018508 deltaLoss = -0.000007
increaseLambda: 3.203 0.001000
275: time = 3.203000 loss = 7.765033
'X03 lambda = -1.0411
alpha = -0.047579 lossBound = -0.000001 W1 = 0.006683 N1 = 0.004883 deltaLoss = -0.000002
Updating 2 features
Updating 1 features
Reducing newton stepsize from -0.6748585118594186 to -0.15766192359759473
NewtonStep: 2.979 0.054000
Updating 0 features
increaseLambda: 3.21 0.001000
Undoing contribution: was 0.0028502965142475573 now 0.002848570334610994
294: time = 3.210000 loss = 7.978999
'X09 lambda = -0.3964
alpha = 0.026640 lossBound = -0.000000 W1 = 0.025669 N1 = 0.023783 deltaLoss = -0.000002
NewtonStep: 3.213 0.001000
NewtonStep: 3.211 0.005000
Loss was 6.129697042995164, now 6.129696093582392, delta -0.000001
parallelUpdate: 3.066 0.059000
increaseLambda: 3.214 0.001000
465: time = 3.214000 loss = 8.671504
'X12__rev lambda = -1.0212
alpha = -0.016582 lossBound = -0.000002 W1 = 0.110444 N1 = 0.104372 deltaLoss = -0.000005
increaseLambda: 3.213 0.002000
Undoing contribution: was 0.02021389406545252 now 0.02021193267825764
276: time = 3.213000 loss = 8.840060
'X02 lambda = -1.3779
alpha = 0.031915 lossBound = -0.000000 W1 = 0.019035 N1 = 0.017236 deltaLoss = -0.000002
Updating 4 features
Updating 4 features
NewtonStep: 3.064 0.049000
Updating 1 features
NewtonStep: 3.029 0.052000
Updating 0 features
increaseLambda: 2.982 0.003000
Undoing contribution: was 0.09199121263305438NewtonStep: 3.216 0.002000
 now 0.08999413428989905
56: time = 2.982000 loss = 6.128110
'X18__rev lambda = 0.0000
alpha = -0.157662 lossBound = -0.000635 W1 = 0.795520 N1 = 0.789072 deltaLoss = -0.001997
NewtonStep: 3.206 0.005000
increaseLambda: 3.217 0.001000
Undoing contribution: was 0.012976392725902378 now 0.012974948559508795
466: time = 3.217000 loss = 8.671502
'X12__rev lambda = 0.0460
alpha = -0.012163 lossBound = -0.000000 W1 = 0.609833 N1 = 0.613603 deltaLoss = -0.000001
Loss was 8.002188079880789, now 8.00206549399601, delta -0.000123
parallelUpdate: 3.209 0.041000
increaseLambda: 3.207 0.001000
256: time = 3.207000 loss = 7.374233
'X08 lambda = -1.7423
alpha = -0.094645 lossBound = -0.000004 W1 = 0.024447 N1 = 0.022189 deltaLoss = -0.000021
Updating 0 features
Updating 0 features
NewtonStep: 3.215 0.006000
Updating 1 features
increaseLambda: 3.067 0.003000
NewtonStep: 3.215 0.005000
Undoing contribution: was 0.542054356827394 now 0.5394357183961412
65: time = 3.067000 loss = 6.111834
'X18__rev lambda = 0.6231
alpha = -0.620571 lossBound = -0.000391 W1 = 0.846145 N1 = 0.852216 deltaLoss = -0.002619
NewtonStep: 3.218 0.001000
increaseLambda: 3.032 0.003000
Undoing contribution: was 0.5445737184784621 now 0.5433228750369422
66: time = 3.032000 loss = 6.095654
'X18__rev lambda = 0.8783
alpha = -0.411542 lossBound = -0.000177 W1 = 0.847432 N1 = 0.852216 deltaLoss = -0.001251
Updating 0 features
Updating 3 features
NewtonStep: 3.075 0.055000
NewtonStep: 3.21 0.007000
increaseLambda: 3.216 0.001000
Updating 0 features
278: time = 3.216000 loss = 7.350263
'X15__rev lambda = -2.1974
alpha = -0.066685 lossBound = -0.000001 W1 = 0.022823 N1 = 0.020953 deltaLoss = -0.000007
increaseLambda: 3.216 0.001000
295: time = 3.216000 loss = 7.978998
'X09 lambda = -1.1745
alpha = -0.024778 lossBound = -0.000000 W1 = 0.030039 N1 = 0.027990 deltaLoss = -0.000002
increaseLambda: 3.219 0.001000
Undoing contribution: was 0.0039135070374648065 now 0.003912153267710731
467: time = 3.219000 loss = 8.671501
'X12__rev lambda = -1.4625
alpha = 0.008401 lossBound = -0.000001 W1 = 0.104501 N1 = 0.098488 deltaLoss = -0.000001
NewtonStep: 3.217 0.004000
Updating 1 features
increaseLambda: 3.211 0.001000
Undoing contribution: was 0.13771282246294805 now 0.13771084136329928
276: time = 3.211000 loss = 7.765031
'X03 lambda = -1.0139
alpha = 0.036897 lossBound = -0.000001 W1 = 0.010754 N1 = 0.008955 deltaLoss = -0.000002
NewtonStep: 3.22 0.001000
increaseLambda: 3.219 0.002000
277: time = 3.219000 loss = 8.840058
'X02 lambda = -1.1677
alpha = -0.029758 lossBound = -0.000000 W1 = 0.022047 N1 = 0.020168 deltaLoss = -0.000002
increaseLambda: 3.077 0.002000
57: time = 3.077000 loss = 6.118634
'X15 lambda = -1.6410
alpha = -1.640971 lossBound = -0.000330 W1 = 0.036538 N1 = 0.037382 deltaLoss = -0.001709
increaseLambda: 3.222 0.002000
Undoing: newLoss 8.672871302467763, oldLoss 8.671501000288464, deltaLossBound -9.250439861545036E-8
Updating 0 features
Updating 0 features
NewtonStep: 3.212 0.005000
NewtonStep: 3.214 0.005000
increaseLambda: 3.223 0.001000
Updating 3 features
Updating 3 features
NewtonStep: 3.073 0.055000
increaseLambda: 3.213 0.001000
Undoing contribution: was 0.07061950224277441 now 0.07060006029491478
257: time = 3.213000 loss = 7.374214
'X08 lambda = -0.6819
increaseLambda: 3.215 0.001000
alpha = 0.098606 lossBound = -0.000005 W1 = 0.017882 N1 = 0.015696 deltaLoss = -0.000019
271: time = 3.215000 loss = 8.002026
'X01.1 lambda = -2.7152
alpha = -0.209361 lossBound = -0.000005 W1 = 0.013718 N1 = 0.011911 deltaLoss = -0.000040
NewtonStep: 3.07 0.050000
Updating 2 features
Updating 0 features
NewtonStep: 3.221 0.005000
NewtonStep: 3.221 0.005000
Updating 0 features
increaseLambda: 3.222 0.001000
Undoing contribution: was 0.002848570334610994 now 0.002846871696237035
296: time = 3.222000 loss = 7.978996
NewtonStep: 3.223 0.004000
'X09 lambda = -0.3699
alpha = 0.026422 lossBound = -0.000000 W1 = 0.025669 N1 = 0.023783 deltaLoss = -0.000002
increaseLambda: 3.222 0.001000
Undoing contribution: was 0.025829888736804436 now 0.025822776179690494
279: time = 3.222000 loss = 7.350256
'X15__rev lambda = -0.5069
alpha = 0.069214 lossBound = -0.000001 W1 = 0.020324 N1 = 0.018508 deltaLoss = -0.000007
increaseLambda: 3.076 0.003000
62: time = 3.076000 loss = 6.113706
'X01.1 lambda = -2.3986
increaseLambda: 3.073 0.003000
Undoing: newLoss 6.095373450396172, oldLoss 6.093640553823772, deltaLossBound -2.5177616062729906E-4
alpha = -2.398595 lossBound = -0.000465 W1 = 0.005297 N1 = 0.004873 deltaLoss = -0.000973
Updating 0 features
increaseLambda: 3.225 0.002000
Undoing contribution: was 0.02021193267825764 now 0.020209999526080637
278: time = 3.225000 loss = 8.840056
'X02 lambda = -1.3463
alpha = 0.031680 lossBound = -0.000000 W1 = 0.019035 N1 = 0.017236 deltaLoss = -0.000002
NewtonStep: 3.218 0.007000
Search: 3.227 0.004000
Updating 0 features
Updating 0 features
increaseLambda: 3.219 0.001000
277: time = 3.219000 loss = 7.765029
'X03 lambda = -1.0857
NewtonStep: 3.218 0.005000
alpha = -0.044644 lossBound = -0.000001 W1 = 0.006683 N1 = 0.004883 deltaLoss = -0.000002
NewtonStep: 3.22 0.005000
increaseLambda: 3.228 0.001000
468: time = 3.228000 loss = 8.671498
'X12__rev lambda = 0.0340
alpha = 0.033958 lossBound = -0.000000 W1 = 0.792841 N1 = 0.794822 deltaLoss = -0.000003
increaseLambda: 3.076 0.003000
increaseLambda: 3.219 0.001000
Updating 1 features
Undoing contribution: was 0.005488724986177949 now 0.005479677195526143
258: time = 3.219000 loss = 7.374205
'X08 lambda = 1.2817
alpha = -0.106070 lossBound = -0.000004 W1 = 0.003067 N1 = 0.004861 deltaLoss = -0.000009
increaseLambda: 3.222 0.002000
Undoing contribution: was 0.0016493014830416869 now 0.0016451683272773793
272: time = 3.222000 loss = 8.002021
'X01.1__rev lambda = -0.8085
alpha = 0.056774 lossBound = -0.000000 W1 = 0.032700 N1 = 0.030900 deltaLoss = -0.000004
NewtonStep: 3.23 0.002000
Updating 0 features
NewtonStep: 3.227 0.005000
Updating 1 features
NewtonStep: 3.228 0.006000
Updating 0 features
increaseLambda: 3.231 0.001000
469: time = 3.231000 loss = 8.671496
'X12__rev lambda = -1.0328
alpha = -0.011534 lossBound = -0.000001 W1 = 0.110443 N1 = 0.104372 deltaLoss = -0.000003
NewtonStep: 3.229 0.004000
increaseLambda: 3.228 0.001000
297: time = 3.228000 loss = 7.978994
'X09 lambda = -1.8624
alpha = -0.024604 lossBound = -0.000000 W1 = 0.029952 N1 = 0.027906 deltaLoss = -0.000002
Updating 1 features
increaseLambda: 3.229 0.001000
280: time = 3.229000 loss = 7.350249
'X15__rev lambda = -2.2638
alpha = -0.066403 lossBound = -0.000001 W1 = 0.022823 N1 = 0.020953 deltaLoss = -0.000007
NewtonStep: 3.232 0.001000
Search: 3.079 0.003000
increaseLambda: 3.23 0.001000
279: time = 3.231000 loss = 8.840054
'X02 lambda = -1.1972
alpha = -0.029539 lossBound = -0.000000 W1 = 0.022047 N1 = 0.020168 deltaLoss = -0.000002
increaseLambda: 3.233 0.001000
Undoing contribution: was 0.012974948559508795 now 0.01297285393092266
470: time = 3.233000 loss = 8.671494
'X12__rev lambda = 0.0313
alpha = -0.014656 lossBound = -0.000000 W1 = 0.609833 N1 = 0.613603 deltaLoss = -0.000002
Updating 0 features
Updating 0 features
Updating 0 features
Updating 1 features
NewtonStep: 3.224 0.005000
Reducing newton stepsize from 0.06104003282443524 to 0.05012824693354992
NewtonStep: 3.225 0.006000
NewtonStep: 3.227 0.005000
NewtonStep: 3.235 0.002000
increaseLambda: 3.082 0.003000
67: time = 3.082000 loss = 6.092813
'X02__rev lambda = 0.3117
alpha = 0.311748 lossBound = -0.000252 W1 = 0.094618 N1 = 0.098313 deltaLoss = -0.000827
increaseLambda: 3.225 0.001000
Undoing contribution: was 0.07060006029491478 now 0.07059502890093777
259: time = 3.225000 loss = 7.374200
'X08 lambda = -0.6323
alpha = 0.049644 lossBound = -0.000001 W1 = 0.017875 N1 = 0.015696 deltaLoss = -0.000005
increaseLambda: 3.236 0.001000
Undoing contribution: was 0.003912153267710731 now 0.003910305766214942
471: time = 3.236000 loss = 8.671492
'X12__rev lambda = -1.4527
alpha = 0.009818 lossBound = -0.000001 W1 = 0.104502 N1 = 0.098488 deltaLoss = -0.000002
Updating 2 features
increaseLambda: 3.227 0.002000
increaseLambda: 3.228 0.001000
273: time = 3.228000 loss = 8.002019
'X01.1__rev lambda = -2.0879
Undoing contribution: was 1.034734724602593E-4 now 1.0179134175353323E-4
278: time = 3.227000 loss = 7.765028
alpha = -0.045569 lossBound = -0.000000 W1 = 0.017286 N1 = 0.015487 deltaLoss = -0.000002
'X03 lambda = 0.0000
alpha = 0.050128 lossBound = -0.000000 W1 = 0.003358 N1 = 0.001569 deltaLoss = -0.000002
NewtonStep: 3.233 0.005000
Updating 1 features
Updating 1 features
Reducing newton stepsize from 0.12527397946945887 to 0.10175390944174811
NewtonStep: 3.247 0.011000
Updating 1 features
NewtonStep: 3.244 0.015000
NewtonStep: 3.245 0.014000
increaseLambda: 3.245 0.012000
Undoing contribution: was 0.002846871696237035 now 0.0028451999915876597
298: time = 3.245000 loss = 7.978993
'X09 lambda = -0.3437
alpha = 0.026208 lossBound = -0.000000 W1 = 0.025669 N1 = 0.023783 deltaLoss = -0.000002
increaseLambda: 3.248 0.001000
Undoing contribution: was 0.008638365843190242 now 0.008631219811494971
472: time = 3.248000 loss = 8.671485
X12: lambda = 0.0000 min = 52.0000 max = 3,352.0000
alpha = 0.101754 lossBound = -0.000000 W1 = 0.083702 N1 = 0.082724 deltaLoss = -0.000007
Updating 3 features
Updating 2 features
increaseLambda: 3.245 0.001000
Undoing contribution: was 0.025822776179690494 now 0.025815721240086426
281: time = 3.245000 loss = 7.350241
'X15__rev lambda = -0.4379
alpha = 0.068921 lossBound = -0.000001 W1 = 0.020324 N1 = 0.018508 deltaLoss = -0.000007
NewtonStep: 3.11 0.040000
Updating 1 features
NewtonStep: 3.111 0.041000
increaseLambda: 3.247 0.002000
Undoing contribution: was 0.020209999526080637 now 0.02020809418507922
280: time = 3.247000 loss = 8.840052
'X02 lambda = -1.3148
alpha = 0.031446 lossBound = -0.000000 W1 = 0.019035 N1 = 0.017236 deltaLoss = -0.000002
NewtonStep: 3.249 0.001000
increaseLambda: 3.25 0.001000
Undoing contribution: was 0.003910305766214942 now 0.0039076252600281506
473: time = 3.250000 loss = 8.671482
'X12__rev lambda = -1.4409
alpha = 0.011829 lossBound = -0.000001 W1 = 0.104502 N1 = 0.098488 deltaLoss = -0.000003
Updating 1 features
NewtonStep: 3.241 0.016000
Updating 0 features
Updating 4 features
Updating 1 features
NewtonStep: 3.243 0.015000
NewtonStep: 3.251 0.001000
NewtonStep: 3.11 0.039000
Updating 3 features
increaseLambda: 3.113 0.003000
57: time = 3.113000 loss = 6.140683
'X19__rev lambda = -1.1700
alpha = -0.760768 lossBound = -0.001091 W1 = 0.009778 N1 = 0.007058 deltaLoss = -0.002188
Updating 3 features
NewtonStep: 3.101 0.034000
increaseLambda: 3.242 0.001000
260: time = 3.242000 loss = 7.374179
'X08 lambda = -1.8362
alpha = -0.093966 lossBound = -0.000004 W1 = 0.024447 N1 = 0.022189 deltaLoss = -0.000021
Updating 0 features
Updating 0 features
NewtonStep: 3.066 0.034000
NewtonStep: 3.249 0.004000
NewtonStep: 3.243 0.016000
increaseLambda: 3.114 0.003000
66: time = 3.114000 loss = 6.106641
increaseLambda: 3.244 0.001000
Undoing contribution: was 0.0016451683272773793increaseLambda: 3.252 0.001000
Undoing: newLoss 8.67285101783928, oldLoss 8.671481987171477, deltaLossBound -2.140402384812956E-7
 now 0.001643448047913087
274: time = 3.245000 loss = 8.002018
'X02 lambda = -2.3358
'X01.1__rev lambda = -0.7719
alpha = -2.335791 lossBound = -0.000461 W1 = 0.005453 N1 = 0.005254 deltaLoss = -0.000797
alpha = 0.036574 lossBound = -0.000000 W1 = 0.032699 N1 = 0.030900 deltaLoss = -0.000002
Updating 0 features
Updating 1 features
Updating 2 features
NewtonStep: 3.251 0.006000
increaseLambda: 3.251 0.002000
299: time = 3.251000 loss = 7.978991
'X09 lambda = -1.8868
alpha = -0.024410 lossBound = -0.000000 W1 = 0.029952 N1 = 0.027906 deltaLoss = -0.000002
Updating 23 features
NewtonStep: 3.02 0.038000
NewtonStep: 3.252 0.005000
increaseLambda: 3.254 0.002000
increaseLambda: 3.245 0.002000
279: time = 3.245000 loss = 7.765027
'X03 lambda = -1.1190
alpha = -0.033266 lossBound = -0.000000 W1 = 0.006682 N1 = 0.004883 deltaLoss = -0.000001
Updating 4 features
increaseLambda: 3.104 0.003000
Undoing: newLoss 6.110867380452313, oldLoss 6.111833543442626, deltaLossBound -9.731838254240653E-4
Reducing newton stepsize from -0.6438986993376944 to -0.14835053331813555
NewtonStep: 3.107 0.041000
increaseLambda: 3.252 0.001000
282: time = 3.252000 loss = 7.350234
'X15__rev lambda = -2.3300
alpha = -0.066123 lossBound = -0.000001 W1 = 0.022823 N1 = 0.020953 deltaLoss = -0.000007
increaseLambda: 3.069 0.003000
Undoing: newLoss 6.096157476232332, oldLoss 6.0956535565764725, deltaLossBound -3.4157447523290704E-4
increaseLambda: 3.253 0.001000
281: time = 3.253000 loss = 8.840050
'X02 lambda = -1.2265
alpha = -0.029321 lossBound = -0.000000 W1 = 0.022047 N1 = 0.020168 deltaLoss = -0.000002
increaseLambda: 3.114 0.004000
Undoing contribution: was 0.0016034432515664291 now 3.944751473748524E-4
64: time = 3.114000 loss = 6.113176
'X09 lambda = -0.7334
alpha = 2.786175 lossBound = -0.000305 W1 = 0.004669 N1 = 0.002080 deltaLoss = -0.001209
Updating 1 features
increaseLambda: 3.023 0.003000
57: time = 3.023000 loss = 6.127580
'X02 lambda = -2.3796
alpha = -2.379598 lossBound = -0.000420 W1 = 0.005128 N1 = 0.004993 deltaLoss = -0.000530
NewtonStep: 3.247 0.005000
increaseLambda: 3.106 0.002000
Updating 0 features
increaseLambda: 3.072 0.003000
NewtonStep: 3.25 0.005000
Reducing stepsize from 0.36350719068117665 to 0.3579587634852865
Newton: returning 0.3579587634852865 
Updating 2 features
increaseLambda: 3.248 0.001000
Undoing contribution: was 0.07059502890093777 now 0.07057530693473629
261: time = 3.248000 loss = 7.374159
'X08 lambda = -0.5325
alpha = 0.099735 lossBound = -0.000005 W1 = 0.017882 N1 = 0.015696 deltaLoss = -0.000020
Search: 3.258 0.004000
increaseLambda: 3.111 0.004000
Undoing contribution: was 0.08543033316080009 now 0.08396072667982071
61: time = 3.111000 loss = 6.128226
'X18__rev lambda = 0.0000
alpha = -0.148351 lossBound = -0.000398 W1 = 0.803696 N1 = 0.799501 deltaLoss = -0.001470
increaseLambda: 3.251 0.001000
275: time = 3.251000 loss = 8.002016
'X01.1__rev lambda = -2.1300
alpha = -0.042094 lossBound = -0.000000 W1 = 0.017286 N1 = 0.015487 deltaLoss = -0.000002
increaseLambda: 3.26 0.002000
474: time = 3.260000 loss = 8.671477
'X12__rev lambda = 0.0495
alpha = 0.049497 lossBound = -0.000000 W1 = 0.766776 N1 = 0.768947 deltaLoss = -0.000005
Updating 1 features
NewtonStep: 3.258 0.005000
Updating 0 features
Updating 1 features
NewtonStep: 3.257 0.005000
Updating 3 features
NewtonStep: 3.251 0.006000
Search: 3.109 0.003000
Updating 1 features
NewtonStep: 3.116 0.039000
Search: 3.075 0.003000
NewtonStep: 3.261 0.001000
increaseLambda: 3.259 0.001000
Undoing contribution: was 0.016630765554573216 now 0.016624305933306886
282: time = 3.259000 loss = 8.840044
X02^2: lambda = -0.0423 min = 11.5713 max = 531.1642
alpha = 0.031824 lossBound = -0.000000 W1 = 0.264331 N1 = 0.263330 deltaLoss = -0.000006
increaseLambda: 3.258 0.001000
Undoing contribution: was 0.025815721240086426 now 0.02580872341486758
283: time = 3.258000 loss = 7.350227
'X15__rev lambda = -0.3693
alpha = 0.068630 lossBound = -0.000001 W1 = 0.020324 N1 = 0.018508 deltaLoss = -0.000007
increaseLambda: 3.253 0.002000
Undoing contribution: was 0.13771084136329928 now 0.1377089257978126
280: time = 3.253000 loss = 7.765025
'X03 lambda = -0.9776
alpha = 0.036273 lossBound = -0.000001 W1 = 0.010754 N1 = 0.008955 deltaLoss = -0.000002
increaseLambda: 3.262 0.001000
Undoing contribution: was 4.123726853368729E-4 now 4.0750101700768573E-4
475: time = 3.262000 loss = 8.671472
'X12__rev lambda = 0.2890
alpha = -0.021736 lossBound = -0.000003 W1 = 0.040327 N1 = 0.044730 deltaLoss = -0.000005
Updating 1 features
Updating 0 features
increaseLambda: 3.112 0.003000
66: time = 3.112000 loss = 6.110198
'X19__rev lambda = -0.4571
alpha = -0.457107 lossBound = -0.000973 W1 = 0.034756 N1 = 0.032029 deltaLoss = -0.001636
NewtonStep: 3.263 0.001000
NewtonStep: 3.253 0.005000
increaseLambda: 3.119 0.003000
increaseLambda: 3.077 0.002000
67: time = 3.077000 loss = 6.095012
Undoing: newLoss 6.118036053039056, oldLoss 6.118633600539182, deltaLossBound -5.97852335153213E-4
'X19__rev lambda = -0.2223
alpha = -0.222295 lossBound = -0.000342 W1 = 0.056376 N1 = 0.051917 deltaLoss = -0.000641
Updating 0 features
increaseLambda: 3.264 0.001000
Undoing contribution: was 0.01297285393092266 now 0.012969605164752799
476: time = 3.264000 loss = 8.671469
'X12__rev lambda = 0.0131
Loss was 7.9789908894181325, now 7.978954932748109, delta -0.000036
NewtonStep: 3.256 0.005000
alpha = -0.018246 lossBound = -0.000000 W1 = 0.609833 N1 = 0.613603 deltaLoss = -0.000003
parallelUpdate: 3.261 0.010000
increaseLambda: 3.255 0.002000
Undoing: newLoss 7.3759523645602245, oldLoss 7.374159125772113, deltaLossBound -3.985194566606651E-6
Updating 3 features
NewtonStep: 3.115 0.039000
Updating 1 features
Updating 1 features
NewtonStep: 3.266 0.002000
NewtonStep: 3.264 0.005000
increaseLambda: 3.258 0.002000
Undoing contribution: was 0.001643448047913087 now 0.0016419713952906861
276: time = 3.258000 loss = 8.002015
'X01.1__rev lambda = -0.7380
alpha = 0.033891 lossBound = -0.000000 W1 = 0.032699 N1 = 0.030900 deltaLoss = -0.000001
increaseLambda: 3.256 0.001000
Updating 0 features
increaseLambda: 3.122 0.003000
NewtonStep: 3.263 0.005000
increaseLambda: 3.267 0.001000
477: time = 3.267000 loss = 8.671468
'X12__rev lambda = 0.5363
alpha = 0.011359 lossBound = -0.000001 W1 = 0.041640 N1 = 0.046111 deltaLoss = -0.000001
increaseLambda: 3.265 0.001000
283: time = 3.265000 loss = 8.840037
'X02__rev lambda = 0.1075
alpha = 0.019780 lossBound = -0.000002 W1 = 0.120668 N1 = 0.126026 deltaLoss = -0.000006
Updating 1 features
Updating 1 features
increaseLambda: 3.265 0.002000
Undoing contribution: was 1.5651600983841694E-4 now 1.5029835638676023E-4
284: time = 3.265000 loss = 7.350221
'X15__rev lambda = 1.4049
alpha = -0.109457 lossBound = -0.000001 W1 = 0.005838 N1 = 0.007636 deltaLoss = -0.000006
NewtonStep: 3.268 0.001000
increaseLambda: 3.118 0.003000
Undoing contribution: was 0.081833575992736 now 0.07989499727983262
63: time = 3.118000 loss = 6.111767
'X19__rev lambda = -0.2535
NewtonStep: 3.259 0.006000
alpha = 0.402476 lossBound = -0.001042 W1 = 0.063819 N1 = 0.057554 deltaLoss = -0.001939
Updating 1 features
Search: 3.125 0.003000
increaseLambda: 3.269 0.001000
Undoing: newLoss 8.672838569910468, oldLoss 8.671467752869598, deltaLossBound -1.168274311147543E-7
NewtonStep: 3.266 0.005000
increaseLambda: 3.26 0.001000
281: time = 3.260000 loss = 7.765023
'X03 lambda = -1.1627
alpha = -0.043686 lossBound = -0.000001 W1 = 0.006682 N1 = 0.004883 deltaLoss = -0.000002
Updating 4 features
Search: 3.26 0.004000
NewtonStep: 3.117 0.035000
increaseLambda: 3.27 0.001000
Updating 0 features
increaseLambda: 3.268 0.002000
Undoing contribution: was 3.4379692002417226E-5 now 0.0
301: time = 3.268000 loss = 7.978910
'X09 lambda = 0.0455
alpha = -0.063545 lossBound = -0.000004 W1 = 0.353302 N1 = 0.357465 deltaLoss = -0.000045
increaseLambda: 3.261 0.001000
262: time = 3.261000 loss = 7.374139
'X08 lambda = -0.0730
alpha = -0.073001 lossBound = -0.000004 W1 = 0.024489 N1 = 0.022139 deltaLoss = -0.000020
NewtonStep: 3.263 0.005000
Updating 1 features
increaseLambda: 3.128 0.003000
Undoing contribution: was 0.005612365305375455 now 0.005014512970220153
58: time = 3.128000 loss = 6.118036
'X14__rev lambda = -0.2204
alpha = 0.081642 lossBound = -0.000598 W1 = 0.239196 N1 = 0.226619 deltaLoss = -0.000598
NewtonStep: 3.27 0.005000
increaseLambda: 3.264 0.001000
277: time = 3.264000 loss = 8.002013
'X01.1__rev lambda = -0.8540
alpha = -0.039005 lossBound = -0.000000 W1 = 0.017292 N1 = 0.015494 deltaLoss = -0.000001
Updating 0 features
increaseLambda: 3.12 0.003000
68: time = 3.120000 loss = 6.091927
'X03__rev lambda = -1.5450
alpha = -1.545042 lossBound = -0.000278 W1 = 0.022713 N1 = 0.023237 deltaLoss = -0.000886
NewtonStep: 3.27 0.005000
increaseLambda: 3.271 0.001000
284: time = 3.271000 loss = 8.840036
'X02__rev lambda = -0.3846
alpha = -0.011409 lossBound = -0.000000 W1 = 0.040479 N1 = 0.036854 deltaLoss = -0.000001
increaseLambda: 3.271 0.001000
Undoing contribution: was 0.02580872341486758 now 0.025804236796095077
285: time = 3.271000 loss = 7.350217
'X15__rev lambda = -0.3144
alpha = 0.054944 lossBound = -0.000001 W1 = 0.020324 N1 = 0.018508 deltaLoss = -0.000004
Search: 3.275 0.005000
Updating 1 features
Updating 0 features
NewtonStep: 3.272 0.004000
Updating 0 features
NewtonStep: 3.267 0.007000
NewtonStep: 3.266 0.005000
increaseLambda: 3.276 0.001000
478: time = 3.276000 loss = 8.671465
'X12__rev lambda = 0.0377
alpha = 0.037726 lossBound = -0.000000 W1 = 0.786265 N1 = 0.788298 deltaLoss = -0.000003
increaseLambda: 3.274 0.002000
Undoing contribution: was 0.0028451999915876597 now 0.0028413621159650232
302: time = 3.274000 loss = 7.978906
'X09 lambda = -0.2261
alpha = 0.039803 lossBound = -0.000001 W1 = 0.025670 N1 = 0.023783 deltaLoss = -0.000004
Updating 1 features
Updating 0 features
increaseLambda: 3.268 0.001000
Undoing contribution: was 0.1377089257978126 now 0.13770725572842316
282: time = 3.268000 loss = 7.765021
'X03 lambda = -0.9438
alpha = 0.033869 lossBound = -0.000000 W1 = 0.010754 N1 = 0.008955 deltaLoss = -0.000002
increaseLambda: 3.267 0.001000
NewtonStep: 3.277 0.001000
Undoing contribution: was 0.07057530693473629 now 0.07056391790369893
263: time = 3.267000 loss = 7.374128
'X08 lambda = -0.4573
alpha = 0.075178 lossBound = -0.000003 W1 = 0.017878 N1 = 0.015696 deltaLoss = -0.000011
Updating 1 features
NewtonStep: 3.27 0.006000
NewtonStep: 3.276 0.005000
increaseLambda: 3.281 0.004000
479: time = 3.281000 loss = 8.671461
'X12__rev lambda = -1.0456
alpha = -0.012800 lossBound = -0.000001 W1 = 0.110443 N1 = 0.104372 deltaLoss = -0.000003
Updating 83 features
increaseLambda: 3.273 0.003000
Undoing contribution: was 0.028380865051298033 now 0.028379995397366943
278: time = 3.273000 loss = 8.002012
'X01.1__rev lambda = -0.5741
alpha = 0.034824 lossBound = -0.000000 W1 = 0.012121 N1 = 0.010323 deltaLoss = -0.000001
increaseLambda: 3.279 0.003000
Undoing contribution: was 9.686888302548329E-4 now 9.675565451944539E-4
285: time = 3.280000 loss = 8.840035
'X02__rev lambda = -0.1452
alpha = 0.013450 lossBound = -0.000000 W1 = 0.032172 N1 = 0.028808 deltaLoss = -0.000001
Updating 0 features
NewtonStep: 3.279 0.008000
Updating 2 features
NewtonStep: 3.144 0.031000
Updating 0 features
increaseLambda: 3.281 0.002000
286: time = 3.281000 loss = 7.350209
'X15__rev lambda = -2.3969
alpha = -0.066921 lossBound = -0.000001 W1 = 0.022823 N1 = 0.020953 deltaLoss = -0.000007
NewtonStep: 3.281 0.007000
Updating 0 features
Updating 3 features
NewtonStep: 3.275 0.008000
increaseLambda: 3.282 0.001000
303: time = 3.282000 loss = 7.978905
'X09 lambda = -1.9289
NewtonStep: 3.147 0.033000
alpha = -0.023931 lossBound = -0.000000 W1 = 0.029952 N1 = 0.027906 deltaLoss = -0.000002
Updating 0 features
Updating 4 features
NewtonStep: 3.277 0.009000
NewtonStep: 3.145 0.031000
Updating 1 features
Updating 0 features
increaseLambda: 3.276 0.001000
264: time = 3.276000 loss = 7.374108
increaseLambda: 3.147 0.003000
'X08 lambda = -0.1644
58: time = 3.147000 loss = 6.138861
alpha = -0.091377 lossBound = -0.000004 W1 = 0.024395 N1 = 0.022139 deltaLoss = -0.000020
'X01.1 lambda = -2.3446
alpha = -1.330788 lossBound = -0.000695 W1 = 0.003036 N1 = 0.000662 deltaLoss = -0.001822
NewtonStep: 3.284 0.004000
NewtonStep: 3.279 0.006000
increaseLambda: 3.279 0.002000
Undoing: newLoss 7.767467423262292, oldLoss 7.765021107561956, deltaLossBound -4.697453647682027E-7
increaseLambda: 3.286 0.002000
286: time = 3.286000 loss = 8.840034
'X02__rev lambda = -0.3968
alpha = -0.012212 lossBound = -0.000000 W1 = 0.040479 N1 = 0.036854 deltaLoss = -0.000001
Updating 2 features
increaseLambda: 3.28 0.001000
279: time = 3.280000 loss = 8.002012
'X01.1__rev lambda = -0.8847
alpha = -0.030718 lossBound = -0.000000 W1 = 0.017292 N1 = 0.015494 deltaLoss = -0.000001
Reducing newton stepsize from -0.8338026736601287 to -0.15384082448481579
NewtonStep: 3.054 0.031000
Updating 3 features
increaseLambda: 3.148 0.003000
65: time = 3.148000 loss = 6.111991
'X18__rev lambda = 0.8798
alpha = 0.879817 lossBound = -0.000250 W1 = 0.957582 N1 = 0.957997 deltaLoss = -0.001185
NewtonStep: 3.103 0.026000
increaseLambda: 3.28 0.001000
increaseLambda: 3.151 0.004000
Undoing contribution: was 7.968144425500867E-4 now 0.0
67: time = 3.151000 loss = 6.105783
'X02 lambda = -1.0799
Updating 3 features
Updating 0 features
alpha = 1.255927 lossBound = -0.000216 W1 = 0.007418 N1 = 0.005254 deltaLoss = -0.000858
Updating 1 features
NewtonStep: 3.139 0.027000
NewtonStep: 3.287 0.005000
NewtonStep: 3.287 0.006000
increaseLambda: 3.057 0.003000
Updating 0 features
Undoing contribution: was 0.08896393384243233 now 0.08674870925506621
58: time = 3.057000 loss = 6.125365
'X18__rev lambda = 0.0000
alpha = -0.153841 lossBound = -0.000799 W1 = 0.804619 N1 = 0.796152 deltaLoss = -0.002215
increaseLambda: 3.288 0.001000
Undoing contribution: was 0.0028413621159650232 now 0.0028397947292539355
304: time = 3.288000 loss = 7.978903
'X09 lambda = -0.2007
alpha = 0.025369 lossBound = -0.000000 W1 = 0.025669 N1 = 0.023783 deltaLoss = -0.000002
Updating 5 features
NewtonStep: 3.281 0.005000
increaseLambda: 3.289 0.002000
Undoing contribution: was 0.025804236796095077 now 0.025797052077725497
287: time = 3.289000 loss = 7.350202
'X15__rev lambda = -0.2447
alpha = 0.069662 lossBound = -0.000001 W1 = 0.020324 N1 = 0.018508 deltaLoss = -0.000007
NewtonStep: 3.144 0.033000
increaseLambda: 3.106 0.003000
Undoing contribution: was 0.03034085424196121 now 0.0295705147211558
68: time = 3.106000 loss = 6.094242
'X09 lambda = -0.1195
alpha = 0.906057 lossBound = -0.000166 W1 = 0.012296 N1 = 0.010218 deltaLoss = -0.000770
Updating 1 features
NewtonStep: 3.29 0.004000
increaseLambda: 3.283 0.002000
Undoing contribution: was 0.07056391790369893 now 0.07054551035899176
265: time = 3.283000 loss = 7.374090
'X08 lambda = -0.3612
alpha = 0.096118 lossBound = -0.000004 W1 = 0.017881 N1 = 0.015696 deltaLoss = -0.000018
increaseLambda: 3.142 0.003000
67: time = 3.142000 loss = 6.109108
'X02 lambda = -1.7471
alpha = -0.546736 lossBound = -0.000239 W1 = 0.028836 N1 = 0.026445 deltaLoss = -0.001090
Updating 1 features
NewtonStep: 3.285 0.005000
Search: 3.285 0.005000
increaseLambda: 3.292 0.002000
Undoing contribution: was 5.973211759937079E-4 now 5.949582293837729E-4
287: time = 3.292000 loss = 8.840032
'X02 lambda = 0.2647
alpha = -0.018942 lossBound = -0.000000 W1 = 0.075748 N1 = 0.079091 deltaLoss = -0.000002
increaseLambda: 3.286 0.001000
Undoing contribution: was 0.0016419713952906861 now 0.00164063340977808
280: time = 3.286000 loss = 8.002010
'X01.1__rev lambda = -0.7057
alpha = 0.032262 lossBound = -0.000000 W1 = 0.032699 N1 = 0.030900 deltaLoss = -0.000001
increaseLambda: 3.286 0.001000
283: time = 3.286000 loss = 7.765019
'X03 lambda = -0.0444
alpha = -0.044373 lossBound = -0.000000 W1 = 0.007655 N1 = 0.005867 deltaLoss = -0.000002
increaseLambda: 3.148 0.004000
62: time = 3.148000 loss = 6.126521
'X01.1 lambda = -2.1404
alpha = -1.218018 lossBound = -0.000503 W1 = 0.004993 N1 = 0.002720 deltaLoss = -0.001706
Updating 0 features
NewtonStep: 3.293 0.005000
Updating 0 features
increaseLambda: 3.294 0.001000
305: time = 3.294000 loss = 7.978902
'X09 lambda = -1.9525
alpha = -0.023630 lossBound = -0.000000 W1 = 0.029952 N1 = 0.027906 deltaLoss = -0.000002
Updating 0 features
NewtonStep: 3.288 0.005000
NewtonStep: 3.295 0.006000
Updating 1 features
NewtonStep: 3.296 0.004000
increaseLambda: 3.289 0.001000
Undoing: newLoss 7.375883407417222, oldLoss 7.3740898879112065, deltaLossBound -3.731460042101075E-6
Updating 1 features
increaseLambda: 3.297 0.001000
Undoing contribution: was 0.016624305933306886 now 0.01661641613274645
288: time = 3.297000 loss = 8.840024
X02^2: lambda = -0.0071 min = 11.5713 max = 531.1642
alpha = 0.035170 lossBound = -0.000001 W1 = 0.264331 N1 = 0.263330 deltaLoss = -0.000008
Updating 3 features
increaseLambda: 3.296 0.001000
288: time = 3.296000 loss = 7.350195
'X15__rev lambda = -2.4637
alpha = -0.066822 lossBound = -0.000001 W1 = 0.022823 N1 = 0.020953 deltaLoss = -0.000007
NewtonStep: 3.291 0.005000
Reducing newton stepsize from -0.4503800984668697 to -0.148201777685985
NewtonStep: 3.15 0.032000
Updating 3 features
Reducing newton stepsize from -0.6335865193810883 to -0.14068046059159434
NewtonStep: 3.147 0.027000
increaseLambda: 3.29 0.001000
increaseLambda: 3.293 0.002000
281: time = 3.293000 loss = 8.002009
'X01.1__rev lambda = -0.9218
alpha = -0.037067 lossBound = -0.000000 W1 = 0.017292 N1 = 0.015494 deltaLoss = -0.000001
Reducing stepsize from 0.22791852610145358 to 0.1881781353113559
Newton: returning 0.1881781353113559 
Updating 1 features
Updating 0 features
NewtonStep: 3.292 0.006000
Updating 1 features
NewtonStep: 3.299 0.005000
increaseLambda: 3.152 0.002000
Undoing contribution: was 0.08545412548070486 now 0.08422059381610802
64: time = 3.152000 loss = 6.110534
'X18__rev lambda = 0.0000
alpha = -0.148202 lossBound = -0.000316 W1 = 0.801728 N1 = 0.799501 deltaLoss = -0.001234
increaseLambda: 3.15 0.003000
Undoing contribution: was 0.5381204559127827 now 0.5369299352549083
69: time = 3.150000 loss = 6.090737
'X18__rev lambda = 0.0000
alpha = -0.140680 lossBound = -0.000368 W1 = 0.855687 N1 = 0.852216 deltaLoss = -0.001191
Updating 3 features
increaseLambda: 3.294 0.002000
Undoing contribution: was 0.13770725572842316 now 0.13770522938988175
284: time = 3.294000 loss = 7.765017
'X03 lambda = -0.9064
alpha = 0.037354 lossBound = -0.000001 W1 = 0.010754 N1 = 0.008955 deltaLoss = -0.000002
NewtonStep: 3.159 0.031000
increaseLambda: 3.3 0.001000
Undoing contribution: was 0.0028397947292539355 now 0.002838251347762882
306: time = 3.300000 loss = 7.978900
'X09 lambda = -0.1755
alpha = 0.025171 lossBound = -0.000000 W1 = 0.025669 N1 = 0.023783 deltaLoss = -0.000002
Updating 1 features
Search: 3.294 0.004000
NewtonStep: 3.302 0.005000
increaseLambda: 3.295 0.001000
266: time = 3.295000 loss = 7.374072
'X08 lambda = -0.0708
alpha = -0.070750 lossBound = -0.000004 W1 = 0.024409 N1 = 0.022065 deltaLoss = -0.000018
increaseLambda: 3.303 0.001000
289: time = 3.303000 loss = 8.840018
'X02__rev lambda = 0.1267
alpha = 0.019254 lossBound = -0.000002 W1 = 0.120668 N1 = 0.126026 deltaLoss = -0.000006
Updating 0 features
Updating 0 features
NewtonStep: 3.303 0.007000
NewtonStep: 3.298 0.005000
increaseLambda: 3.162 0.003000
59: time = 3.162000 loss = 6.116731
'X03__rev lambda = -1.4882
alpha = -1.488208 lossBound = -0.000343 W1 = 0.022873 N1 = 0.023183 deltaLoss = -0.001305
Updating 37 features
increaseLambda: 3.299 0.001000
Undoing contribution: was 0.028379995397366943 now 0.028379105651070748
282: time = 3.299000 loss = 8.002008
'X01.1__rev lambda = -0.5389
increaseLambda: 3.304 0.001000
Undoing contribution: was 0.025797052077725497alpha = 0.035226 lossBound = -0.000000 W1 = 0.012121 N1 = 0.010323 deltaLoss = -0.000001
 now 0.025789926213471277
289: time = 3.304000 loss = 7.350188
'X15__rev lambda = -0.1753
alpha = 0.069364 lossBound = -0.000001 W1 = 0.020324 N1 = 0.018508 deltaLoss = -0.000007
Updating 0 features
NewtonStep: 3.305 0.005000
Updating 0 features
increaseLambda: 3.306 0.001000
307: time = 3.306000 loss = 7.978898
'X09 lambda = -1.9760
alpha = -0.023445 lossBound = -0.000000 W1 = 0.029952 N1 = 0.027906 deltaLoss = -0.000002
NewtonStep: 3.3 0.006000
Updating 0 features
Updating 1 features
NewtonStep: 3.3 0.005000
NewtonStep: 3.308 0.005000
increaseLambda: 3.302 0.002000
285: time = 3.302000 loss = 7.765015
'X03 lambda = -1.4312
alpha = -0.017266 lossBound = -0.000001 W1 = 0.060135 N1 = 0.056738 deltaLoss = -0.000002
increaseLambda: 3.301 0.001000
Undoing contribution: was 0.07054551035899176 now 0.07053476271542108
267: time = 3.304000 loss = 7.374061
'X08 lambda = -0.2883
increaseLambda: 3.312 0.004000
alpha = 0.072881 lossBound = -0.000003 W1 = 0.017877 N1 = 0.015696 deltaLoss = -0.000011
Undoing contribution: was 5.949582293837729E-4 now 5.930251297443E-4
290: time = 3.312000 loss = 8.840016
'X02 lambda = 0.2476
alpha = -0.017133 lossBound = -0.000000 W1 = 0.075748 N1 = 0.079091 deltaLoss = -0.000002
Updating 0 features
NewtonStep: 3.308 0.009000
Updating 4 features
NewtonStep: 3.175 0.027000
Updating 0 features
increaseLambda: 3.309 0.001000
283: time = 3.309000 loss = 8.002007
'X01.1__rev lambda = -0.9528
alpha = -0.031058 lossBound = -0.000000 W1 = 0.017292 N1 = 0.015494 deltaLoss = -0.000001
NewtonStep: 3.314 0.010000
Updating 1 features
NewtonStep: 3.314 0.008000
Newton: returning -0.09737320791062046 
Updating 4 features
increaseLambda: 3.315 0.001000
290: time = 3.315000 loss = 7.350180
'X15__rev lambda = -2.5302
alpha = -0.066540 lossBound = -0.000001 W1 = 0.022823 N1 = 0.020953 deltaLoss = -0.000007
Updating 2 features
increaseLambda: 3.316 0.002000
Undoing contribution: was 0.002838251347762882 now 0.0028367316842229868
308: time = 3.316000 loss = 7.978897
'X09 lambda = -0.1505
alpha = 0.024973 lossBound = -0.000000 W1 = 0.025669 N1 = 0.023783 deltaLoss = -0.000002
Updating 4 features
Updating 1 features
Reducing newton stepsize from 0.04024913009619137 to 0.0070862455274537176
NewtonStep: 3.317 0.005000
Updating 0 features
NewtonStep: 3.18 0.033000
NewtonStep: 3.133 0.027000
increaseLambda: 3.178 0.003000
Undoing contribution: was 0.5406630897481067 now 0.5356695998595754
66: time = 3.178000 loss = 6.106998
'X18__rev lambda = 0.2132
alpha = -0.999206 lossBound = -0.000726 W1 = 0.843005 N1 = 0.852216 deltaLoss = -0.004993
NewtonStep: 3.309 0.005000
Updating 4 features
Updating 0 features
increaseLambda: 3.318 0.001000
Undoing contribution: was 0.01661641613274645NewtonStep: 3.169 0.027000
 now 0.016613092239095465
291: time = 3.318000 loss = 8.840012
X02^2: lambda = 0.0000 min = 11.5713 max = 531.1642
alpha = 0.007086 lossBound = -0.000001 W1 = 0.263907 N1 = 0.263330 deltaLoss = -0.000003
NewtonStep: 3.311 0.009000
increaseLambda: 3.31 0.001000
268: time = 3.310000 loss = 7.374042
'X08 lambda = -0.1589
alpha = -0.088195 lossBound = -0.000004 W1 = 0.024320 N1 = 0.022065 deltaLoss = -0.000018
Updating 3 features
Updating 0 features
NewtonStep: 3.184 0.033000
Updating 2 features
increaseLambda: 3.313 0.002000
Undoing contribution: was 0.13770522938988175 now 0.13770411438116972
286: time = 3.313000 loss = 7.765014
'X03 lambda = -0.8788
alpha = 0.027627 lossBound = -0.000000 W1 = 0.010754 N1 = 0.008955 deltaLoss = -0.000001
NewtonStep: 3.314 0.005000
Reducing newton stepsize from -0.6107471032180843 to -0.14993622429638676
NewtonStep: 3.088 0.031000
increaseLambda: 3.136 0.003000
Undoing: newLoss 6.094403164135947, oldLoss 6.09424185090609, deltaLossBound -1.7412664661038926E-4
increaseLambda: 3.172 0.003000
68: time = 3.172000 loss = 6.108739
'X03__rev lambda = -1.3669
alpha = -1.366915 lossBound = -0.000223 W1 = 0.038712 N1 = 0.039974 deltaLoss = -0.000368
increaseLambda: 3.184 0.004000
Undoing: newLoss 6.138497176732604, oldLoss 6.13886093650845, deltaLossBound -4.5639450667944406E-4
Updating 0 features
increaseLambda: 3.315 0.001000
Undoing contribution: was 0.028379105651070748 now 0.028378263923138948
284: time = 3.315000 loss = 8.002006
'X01.1__rev lambda = -0.5047
alpha = 0.034253 lossBound = -0.000000 W1 = 0.012121 N1 = 0.010323 deltaLoss = -0.000001
NewtonStep: 3.32 0.004000
Updating 0 features
Updating 1 features
increaseLambda: 3.186 0.002000
68: time = 3.186000 loss = 6.103741
'X14__rev lambda = 1.0172
alpha = 1.017190 lossBound = -0.000230 W1 = 0.917745 N1 = 0.918123 deltaLoss = -0.002043
increaseLambda: 3.322 0.002000
NewtonStep: 3.323 0.005000
309: time = 3.322000 loss = 7.978895
'X09 lambda = -1.9992
alpha = -0.023261 lossBound = -0.000000 W1 = 0.029952 N1 = 0.027906 deltaLoss = -0.000002
increaseLambda: 3.091 0.003000
NewtonStep: 3.322 0.007000
Undoing contribution: was 0.08559193013132488 now 0.08393763927211678
59: time = 3.091000 loss = 6.123710
'X18__rev lambda = 0.0000
alpha = -0.149936 lossBound = -0.000505 W1 = 0.804540 N1 = 0.799501 deltaLoss = -0.001654
Updating 41 features
increaseLambda: 3.139 0.003000
Updating 0 features
NewtonStep: 3.315 0.005000
Loss was 8.671461377756021, now 8.671453980848154, delta -0.000007
parallelUpdate: 3.326 0.045000
increaseLambda: 3.324 0.001000
292: time = 3.324000 loss = 8.840012
'X02__rev lambda = -0.4069
alpha = -0.010051 lossBound = -0.000000 W1 = 0.040479 N1 = 0.036854 deltaLoss = -0.000001
increaseLambda: 3.323 0.001000
Undoing contribution: was 0.025789926213471277 now 0.025782858130650916
291: time = 3.323000 loss = 7.350173
'X15__rev lambda = -0.1063
alpha = 0.069071 lossBound = -0.000001 W1 = 0.020324 N1 = 0.018508 deltaLoss = -0.000007
increaseLambda: 3.317 0.002000
Undoing contribution: was 0.07053476271542108 now 0.07051756214881716
269: time = 3.317000 loss = 7.374025
'X08 lambda = -0.1956
alpha = 0.092697 lossBound = -0.000004 W1 = 0.017881 N1 = 0.015696 deltaLoss = -0.000017
Updating 60 features
Updating 2 features
increaseLambda: 3.188 0.004000
NewtonStep: 3.327 0.001000
Updating 0 features
Updating 0 features
increaseLambda: 3.328 0.001000
NewtonStep: 3.319 0.006000
481: time = 3.328000 loss = 8.671451
'X12__rev lambda = -1.0753
NewtonStep: 3.32 0.005000
alpha = -0.012117 lossBound = -0.000001 W1 = 0.110443 N1 = 0.104372 deltaLoss = -0.000003
Loss was 6.116730620041226, now 6.115621591921275, delta -0.001109
parallelUpdate: 3.185 0.023000
Search: 3.143 0.004000
Updating 1 features
Updating 0 features
Updating 4 features
NewtonStep: 3.326 0.004000
NewtonStep: 3.33 0.002000
increaseLambda: 3.322 0.002000
285: time = 3.322000 loss = 8.002006
'X01.1__rev lambda = -0.9830
alpha = -0.030171 lossBound = -0.000000 W1 = 0.017292 N1 = 0.015494 deltaLoss = -0.000001
Reducing newton stepsize from -0.6172399580230855 to -0.15221383935419064
NewtonStep: 3.182 0.034000
increaseLambda: 3.321 0.002000
287: time = 3.321000 loss = 7.765012
'X03 lambda = -0.0845
alpha = -0.040136 lossBound = -0.000000 W1 = 0.007666 N1 = 0.005867 deltaLoss = -0.000002
Updating 4 features
Updating 1 features
NewtonStep: 3.177 0.027000
NewtonStep: 3.329 0.005000
increaseLambda: 3.328 0.002000
Undoing contribution: was 0.0028367316842229868 now 0.0028352353631834687
310: time = 3.328000 loss = 7.978894
'X09 lambda = -0.1258
alpha = 0.024777 lossBound = -0.000000 W1 = 0.025669 N1 = 0.023783 deltaLoss = -0.000001
increaseLambda: 3.331 0.001000
Undoing contribution: was 0.0123009634715664 now 0.01229613697667376
482: time = 3.331000 loss = 8.671446
'X12__rev lambda = 0.0580
alpha = -0.022463 lossBound = -0.000000 W1 = 0.613118 N1 = 0.616857 deltaLoss = -0.000005
Search: 3.193 0.005000
increaseLambda: 3.146 0.003000
69: time = 3.146000 loss = 6.093402
'X02 lambda = -0.4182
alpha = -0.418195 lossBound = -0.000174 W1 = 0.032526 N1 = 0.029648 deltaLoss = -0.000840
Updating 0 features
increaseLambda: 3.33 0.001000
Undoing contribution: was 9.675565451944539E-4 now 9.663918174082358E-4
293: time = 3.330000 loss = 8.840010
'X02__rev lambda = -0.1315
alpha = 0.013642 lossBound = -0.000000 W1 = 0.032172 N1 = 0.028808 deltaLoss = -0.000001
NewtonStep: 3.332 0.001000
Updating 0 features
NewtonStep: 3.33 0.007000
increaseLambda: 3.18 0.003000
Undoing: newLoss 6.094254845668965, oldLoss 6.09073660194285, deltaLossBound -3.844405111009427E-4
increaseLambda: 3.333 0.001000
483: time = 3.333000 loss = 8.671443
'X12__rev lambda = 0.5594
alpha = 0.017800 lossBound = -0.000002 W1 = 0.041641 N1 = 0.046111 deltaLoss = -0.000003
increaseLambda: 3.186 0.004000
Undoing contribution: was 0.08879597055228515 now 0.08734582557450941
63: time = 3.186000 loss = 6.125071
'X18__rev lambda = 0.0000
alpha = -0.152214 lossBound = -0.000370 W1 = 0.799889 N1 = 0.796152 deltaLoss = -0.001450
Reducing stepsize from -0.044875175284756645 to -0.01808417982535954
Newton: returning -0.01808417982535954 
Updating 0 features
Updating 4 features
increaseLambda: 3.331 0.001000
292: time = 3.331000 loss = 7.350166
'X15__rev lambda = -2.5965
alpha = -0.066259 lossBound = -0.000001 W1 = 0.022823 N1 = 0.020953 deltaLoss = -0.000007
Updating 3 features
NewtonStep: 3.334 0.001000
Updating 0 features
NewtonStep: 3.185 0.033000
NewtonStep: 3.327 0.005000
Updating 1 features
NewtonStep: 3.332 0.004000
increaseLambda: 3.196 0.003000
59: time = 3.196000 loss = 6.136060
'X18__rev lambda = -0.4847
alpha = -0.484736 lossBound = -0.000456 W1 = 0.528091 N1 = 0.525682 deltaLoss = -0.002801
Updating 41 features
increaseLambda: 3.336 0.002000
Undoing contribution: was 0.01229613697667376 now 0.012295039538410829
484: time = 3.336000 loss = 8.671442
'X12__rev lambda = 0.0473
alpha = -0.010690 lossBound = -0.000000 W1 = 0.613118 N1 = 0.616857 deltaLoss = -0.000001
increaseLambda: 3.183 0.003000
Updating 0 features
increaseLambda: 3.328 0.001000
Undoing contribution: was 0.00164063340977808 now 0.0016393572711877241
286: time = 3.328000 loss = 8.002004
'X01.1__rev lambda = -0.6742
alpha = 0.031504 lossBound = -0.000000 W1 = 0.032699 N1 = 0.030900 deltaLoss = -0.000001
Updating 1 features
NewtonStep: 3.327 0.006000
increaseLambda: 3.333 0.001000
311: time = 3.333000 loss = 7.978887
X09^2: lambda = 4.6237 min = 0.0000 max = 868.0095
alpha = 0.038411 lossBound = -0.000000 W1 = 0.479960 N1 = 0.480960 deltaLoss = -0.000007
Updating 0 features
NewtonStep: 3.334 0.004000
NewtonStep: 3.337 0.001000
increaseLambda: 3.187 0.002000
65: time = 3.187000 loss = 6.107939
'X18__rev lambda = 0.9454
alpha = 0.945413 lossBound = -0.000542 W1 = 0.958245 N1 = 0.959453 deltaLoss = -0.002595
increaseLambda: 3.336 0.002000
294: time = 3.336000 loss = 8.840009
'X02__rev lambda = -0.4192
alpha = -0.012378 lossBound = -0.000000 W1 = 0.040479 N1 = 0.036854 deltaLoss = -0.000001
increaseLambda: 3.329 0.002000
Undoing contribution: was 0.13770411438116972 now 0.13770244965141923
288: time = 3.329000 loss = 7.765011
'X03 lambda = -0.8450
alpha = 0.033819 lossBound = -0.000000 W1 = 0.010754 N1 = 0.008955 deltaLoss = -0.000002
increaseLambda: 3.338 0.001000
Undoing contribution: was 0.0039076252600281506 now 0.0039062712004952075
485: time = 3.338000 loss = 8.671441
'X12__rev lambda = -1.4147
alpha = 0.008398 lossBound = -0.000001 W1 = 0.104501 N1 = 0.098488 deltaLoss = -0.000001
Updating 0 features
Updating 0 features
NewtonStep: 3.339 0.001000
Search: 3.186 0.003000
NewtonStep: 3.336 0.005000
Reducing stepsize from 0.3423728005229972 to 0.23129133042031383
Newton: returning 0.23129133042031383 
Updating 0 features
increaseLambda: 3.34 0.001000
Undoing contribution: was 5.388178342669498E-4 now 5.383868330002734E-4
486: time = 3.340000 loss = 8.671440
'X12__rev lambda = 0.0263
alpha = -0.010970 lossBound = -0.000000 W1 = 0.014654 N1 = 0.017234 deltaLoss = -0.000000
increaseLambda: 3.337 0.001000
Undoing contribution: was 0.025782858130650916 now 0.02577584732432166
293: time = 3.338000 loss = 7.350159
'X15__rev lambda = -0.0375
alpha = 0.068778 lossBound = -0.000001 W1 = 0.020324 N1 = 0.018508 deltaLoss = -0.000007
Updating 1 features
Updating 0 features
NewtonStep: 3.338 0.005000
Updating 0 features
NewtonStep: 3.333 0.005000
NewtonStep: 3.341 0.001000
increaseLambda: 3.189 0.003000
70: time = 3.189000 loss = 6.090089
'X02__rev lambda = 0.6572
alpha = 0.657208 lossBound = -0.000384 W1 = 0.033993 N1 = 0.034474 deltaLoss = -0.000648
Updating 1 features
increaseLambda: 3.339 0.001000
312: time = 3.339000 loss = 7.978878
'X09 lambda = -2.0545
alpha = -0.055290 lossBound = -0.000002 W1 = 0.029954 N1 = 0.027906 deltaLoss = -0.000009
NewtonStep: 3.34 0.004000
increaseLambda: 3.334 0.001000
287: time = 3.334000 loss = 8.002003
'X01.1__rev lambda = -1.0192
alpha = -0.036196 lossBound = -0.000000 W1 = 0.017292 N1 = 0.015494 deltaLoss = -0.000001
increaseLambda: 3.342 0.001000
487: time = 3.343000 loss = 8.671437
'X12__rev lambda = 0.0883
alpha = 0.030572 lossBound = -0.000000 W1 = 0.787387 N1 = 0.789441 deltaLoss = -0.000003
Updating 0 features
increaseLambda: 3.342 0.002000
Undoing contribution: was 9.663918174082358E-4 now 9.652774696244097E-4
295: time = 3.342000 loss = 8.840008
'X02__rev lambda = -0.1182
alpha = 0.013340 lossBound = -0.000000 W1 = 0.032172 N1 = 0.028808 deltaLoss = -0.000001
NewtonStep: 3.344 0.001000
Updating 0 features
NewtonStep: 3.335 0.006000
increaseLambda: 3.345 0.001000
Undoing contribution: was 4.0750101700768573E-4 now 4.0658285918236095E-4
488: time = 3.345000 loss = 8.671436
'X12__rev lambda = 0.2733
alpha = -0.009480 lossBound = -0.000000 W1 = 0.040324 N1 = 0.044730 deltaLoss = -0.000001
Updating 3 features
Updating 0 features
NewtonStep: 3.205 0.027000
Updating 0 features
NewtonStep: 3.343 0.005000
increaseLambda: 3.337 0.002000
289: time = 3.337000 loss = 7.765009
'X03 lambda = -0.1234
Loss was 6.123710418397894, now 6.123584800751244, delta -0.000126
alpha = -0.038891 lossBound = -0.000000 W1 = 0.007666 N1 = 0.005867 deltaLoss = -0.000002
parallelUpdate: 3.112 0.021000
NewtonStep: 3.346 0.001000
Updating 3 features
Updating 1 features
NewtonStep: 3.196 0.024000
increaseLambda: 3.344 0.001000
294: time = 3.344000 loss = 7.350152
'X15__rev lambda = -2.6625
alpha = -0.065979 lossBound = -0.000001 W1 = 0.022822 N1 = 0.020953 deltaLoss = -0.000007
NewtonStep: 3.344 0.005000
Updating 0 features
increaseLambda: 3.347 0.001000
Undoing contribution: was 0.012295039538410829 now 0.01229200597833569
489: time = 3.347000 loss = 8.671433
'X12__rev lambda = 0.0295
alpha = -0.017785 lossBound = -0.000000 W1 = 0.613118 N1 = 0.616857 deltaLoss = -0.000003
NewtonStep: 3.339 0.005000
Updating 1 features
Updating 0 features
NewtonStep: 3.346 0.004000
increaseLambda: 3.345 0.001000
Undoing contribution: was 0.01609144188542011 now 0.01608601189047487
313: time = 3.345000 loss = 7.978872
'X09__rev lambda = -1.3400
alpha = 0.088276 lossBound = -0.000000 W1 = 0.021007 N1 = 0.019208 deltaLoss = -0.000005
NewtonStep: 3.348 0.001000
increaseLambda: 3.341 0.002000
Undoing contribution: was 0.028378263923138948 now 0.02837740563870165
288: time = 3.341000 loss = 8.002002
'X01.1__rev lambda = -0.4701
alpha = 0.034591 lossBound = -0.000000 W1 = 0.012121 N1 = 0.010323 deltaLoss = -0.000001
increaseLambda: 3.198 0.002000
increaseLambda: 3.208 0.003000
Updating 3 features
Undoing: newLoss 6.114893135925233, oldLoss 6.10873939738506, deltaLossBound -4.792460606635471E-4
67: time = 3.208000 loss = 6.104824
'X08 lambda = -1.0977
alpha = -1.097702 lossBound = -0.001372 W1 = 0.007424 N1 = 0.006614 deltaLoss = -0.002174
increaseLambda: 3.348 0.002000
296: time = 3.348000 loss = 8.840007
'X02__rev lambda = -0.4314
alpha = -0.012119 lossBound = -0.000000 W1 = 0.040479 N1 = 0.036854 deltaLoss = -0.000001
Reducing stepsize from 0.21794518103611604 to 0.15108698644594376
Reducing stepsize from 0.15108698644594376 to 0.12226262380189175
Newton: returning 0.12226262380189175 
increaseLambda: 3.35 0.002000
Undoing contribution: was 0.0039062712004952075 now 0.0039045457226723626
490: time = 3.350000 loss = 8.671432
'X12__rev lambda = -1.4052
alpha = 0.009491 lossBound = -0.000001 W1 = 0.104502 N1 = 0.098488 deltaLoss = -0.000002
Updating 4 features
Reducing newton stepsize from -0.727236686516908 to -0.5982924339621404
NewtonStep: 3.212 0.026000
Updating 0 features
NewtonStep: 3.354 0.004000
Updating 0 features
increaseLambda: 3.204 0.006000
increaseLambda: 3.355 0.001000
Undoing contribution: was 0.01229200597833569 now 0.01229101180764503
491: time = 3.355000 loss = 8.671431
'X12__rev lambda = 0.0194
alpha = -0.010167 lossBound = -0.000000 W1 = 0.613118 N1 = 0.616857 deltaLoss = -0.000001
Updating 0 features
NewtonStep: 3.346 0.009000
increaseLambda: 3.217 0.005000
Undoing contribution: was 0.5400475598750044 now 0.5366598099837975
69: time = 3.217000 loss = 6.100353
'X18__rev lambda = 0.0000
alpha = -0.598292 lossBound = -0.000458 W1 = 0.848361 N1 = 0.852216 deltaLoss = -0.003388
Reducing newton stepsize from 0.06848768957415546 to 0.037498114317339556
NewtonStep: 3.353 0.009000
Updating 1 features
Updating 0 features
NewtonStep: 3.353 0.008000
NewtonStep: 3.356 0.001000
Updating 0 features
Updating 1 features
increaseLambda: 3.348 0.002000
Undoing contribution: was 5.588889823335688E-4 now 5.572654483818464E-4
290: time = 3.348000 loss = 7.765008
'X03 lambda = -2.4849
NewtonStep: 3.349 0.008000
alpha = 0.058838 lossBound = -0.000000 W1 = 0.003393 N1 = 0.001594 deltaLoss = -0.000002
NewtonStep: 3.355 0.007000
increaseLambda: 3.357 0.001000
492: time = 3.357000 loss = 8.671430
'X12__rev lambda = 0.1221
alpha = 0.012509 lossBound = -0.000000 W1 = 0.013576 N1 = 0.016006 deltaLoss = -0.000001
increaseLambda: 3.354 0.001000
Undoing contribution: was 0.02577584732432166 now 0.025770295740169275
increaseLambda: 3.354 0.001000
Undoing contribution: was 0.0028352353631834687 now 0.0028321747735892628
314: time = 3.354000 loss = 7.978869
295: time = 3.354000 loss = 7.350146
'X09 lambda = -0.0903
'X15__rev lambda = 0.0000
alpha = 0.035508 lossBound = -0.000001 W1 = 0.025670 N1 = 0.023783 deltaLoss = -0.000003
alpha = 0.037498 lossBound = -0.000001 W1 = 0.020231 N1 = 0.018508 deltaLoss = -0.000006
Search: 3.207 0.003000
Updating 5 features
Updating 0 features
increaseLambda: 3.35 0.001000
289: time = 3.350000 loss = 8.002001
'X01.1__rev lambda = -1.0497
alpha = -0.030496 lossBound = -0.000000 W1 = 0.017292 N1 = 0.015494 deltaLoss = -0.000001
Reducing newton stepsize from 1.535951564798458 to 1.1377006940501029
NewtonStep: 3.172 0.026000
increaseLambda: 3.356 0.001000
Undoing contribution: was 9.652774696244097E-4 now 9.642086910565399E-4
NewtonStep: 3.358 0.001000
297: time = 3.356000 loss = 8.840006
'X02__rev lambda = -0.1051
alpha = 0.013061 lossBound = -0.000000 W1 = 0.032172 N1 = 0.028808 deltaLoss = -0.000001
increaseLambda: 3.359 0.001000
493: time = 3.359000 loss = 8.671426
'X12__rev lambda = 0.1068
alpha = 0.033325 lossBound = -0.000000 W1 = 0.774701 N1 = 0.776878 deltaLoss = -0.000004
Updating 3 features
NewtonStep: 3.216 0.031000
increaseLambda: 3.209 0.002000
69: time = 3.209000 loss = 6.107728
'X02__rev lambda = 0.5061
alpha = 0.506132 lossBound = -0.000479 W1 = 0.016322 N1 = 0.019496 deltaLoss = -0.001012
Updating 0 features
Loss was 7.374025143587264, now 7.3739378974542396, delta -0.000087
parallelUpdate: 3.35 0.033000
NewtonStep: 3.361 0.002000
increaseLambda: 3.175 0.003000
Undoing contribution: was 0.004099007307364694 now 0.0035319979308000736
70: time = 3.175000 loss = 6.092835
'X01.1 lambda = 0.0000
alpha = 1.137701 lossBound = -0.000146 W1 = 0.003081 N1 = 0.001360 deltaLoss = -0.000567
Updating 1 features
increaseLambda: 3.362 0.001000
Undoing contribution: was 4.0658285918236095E-4 now 4.050102718082619E-4
494: time = 3.362000 loss = 8.671425
NewtonStep: 3.359 0.005000
'X12__rev lambda = 0.2609
alpha = -0.012390 lossBound = -0.000001 W1 = 0.040325 N1 = 0.044730 deltaLoss = -0.000002
Updating 0 features
Updating 0 features
Updating 1 features
increaseLambda: 3.36 0.001000
315: time = 3.360000 loss = 7.978862
X09^2: lambda = 4.6627 min = 0.0000 max = 868.0095
Updating 0 features
alpha = 0.039020 lossBound = -0.000000 W1 = 0.479960 N1 = 0.480960 deltaLoss = -0.000008
NewtonStep: 3.363 0.001000
Updating 0 features
increaseLambda: 3.219 0.003000
61: time = 3.219000 loss = 6.114702
'X02 lambda = -2.3222
alpha = -2.322220 lossBound = -0.000487 W1 = 0.005483 N1 = 0.005254 deltaLoss = -0.000920
NewtonStep: 3.361 0.005000
NewtonStep: 3.354 0.006000
NewtonStep: 3.355 0.005000
NewtonStep: 3.361 0.007000
increaseLambda: 3.364 0.001000
Undoing contribution: was 0.01229101180764503 now 0.012288771014591698
495: time = 3.364000 loss = 8.671423
'X12__rev lambda = 0.0041
alpha = -0.015277 lossBound = -0.000000 W1 = 0.613118 N1 = 0.616857 deltaLoss = -0.000002
increaseLambda: 3.362 0.001000
298: time = 3.362000 loss = 8.840005
'X02__rev lambda = -0.4432
alpha = -0.011866 lossBound = -0.000000 W1 = 0.040479 N1 = 0.036854 deltaLoss = -0.000001
increaseLambda: 3.357 0.002000
Undoing contribution: was 0.02837740563870165 now 0.028376593749690517
290: time = 3.357000 loss = 8.002001
'X01.1__rev lambda = -0.4364
alpha = 0.033634 lossBound = -0.000000 W1 = 0.012121 N1 = 0.010323 deltaLoss = -0.000001
increaseLambda: 3.356 0.002000
291: time = 3.356000 loss = 7.765006
'X03 lambda = -1.2009
alpha = -0.038193 lossBound = -0.000000 W1 = 0.006682 N1 = 0.004883 deltaLoss = -0.000001
Updating 0 features
Updating 0 features
increaseLambda: 3.362 0.001000
296: time = 3.362000 loss = 7.350144
'X15__rev lambda = -2.6988
alpha = -0.036287 lossBound = -0.000000 W1 = 0.022821 N1 = 0.020953 deltaLoss = -0.000002
NewtonStep: 3.355 0.005000
NewtonStep: 3.365 0.001000
increaseLambda: 3.366 0.001000
496: time = 3.366000 loss = 8.671422
'X12__rev lambda = 0.5691
alpha = 0.009763 lossBound = -0.000001 W1 = 0.041640 N1 = 0.046111 deltaLoss = -0.000001
increaseLambda: 3.357 0.002000
Undoing contribution: was 0.08452614179067497 now 0.08448742236260498
271: time = 3.357000 loss = 7.373899
'X08 lambda = -1.6510
alpha = 0.141151 lossBound = -0.000009 W1 = 0.017910 N1 = 0.015715 deltaLoss = -0.000039
Updating 5 features
Reducing newton stepsize from 41.079396701296666 to 2.8271240086430587
NewtonStep: 3.219 0.033000
Updating 0 features
Updating 1 features
NewtonStep: 3.368 0.002000
NewtonStep: 3.365 0.005000
Loss was 6.136059750910463, now 6.132881300583621, delta -0.003178
parallelUpdate: 3.229 0.033000
increaseLambda: 3.369 0.001000
Undoing: newLoss 8.672797369995369, oldLoss 8.671421528749804, deltaLossBound -1.0355380974216412E-7
Updating 1 features
increaseLambda: 3.366 0.001000
316: time = 3.366000 loss = 7.978853
'X09 lambda = -1.2758
alpha = -0.056151 lossBound = -0.000002 W1 = 0.030041 N1 = 0.027990 deltaLoss = -0.000009
Updating 3 features
Updating 3 features
NewtonStep: 3.367 0.005000
Updating 0 features
Reducing newton stepsize from -0.94460020475197 to -0.1444417730467601
NewtonStep: 3.219 0.032000
Reducing newton stepsize from -0.49114010717595147 to -0.015261971494048353
NewtonStep: 3.216 0.027000
NewtonStep: 3.362 0.005000
increaseLambda: 3.37 0.001000
increaseLambda: 3.368 0.001000
Undoing contribution: was 9.642086910565399E-4 now 9.631835849569785E-4
299: time = 3.368000 loss = 8.840004
'X02__rev lambda = -0.0923
alpha = 0.012788 lossBound = -0.000000 W1 = 0.032172 N1 = 0.028808 deltaLoss = -0.000001
Updating 56 features
increaseLambda: 3.222 0.003000
Undoing contribution: was 0.005034076894259577 now 0.002870135718743917
64: time = 3.223000 loss = 6.122907
X12*X14: lambda = 0.0000 min = 0.0000 max = 268,160.0000
alpha = 2.827124 lossBound = -0.000206 W1 = 0.001392 N1 = 0.001114 deltaLoss = -0.002164
Updating 0 features
Updating 0 features
increaseLambda: 3.363 0.001000
291: time = 3.363000 loss = 8.002000
'X01.1__rev lambda = -1.0793
alpha = -0.029626 lossBound = -0.000000 W1 = 0.017292 N1 = 0.015494 deltaLoss = -0.000001
Updating 0 features
NewtonStep: 3.362 0.006000
NewtonStep: 3.368 0.006000
NewtonStep: 3.361 0.004000
increaseLambda: 3.219 0.003000
Undoing contribution: was 0.09952708580629484 now 0.09936114290305671
71: time = 3.219000 loss = 6.089923
'X18__rev lambda = 0.0000
alpha = -0.015262 lossBound = -0.000149 W1 = 0.783552 N1 = 0.777378 deltaLoss = -0.000166
increaseLambda: 3.222 0.003000
Undoing contribution: was 0.08211256994051012 now 0.07995234098612318
66: time = 3.222000 loss = 6.105779
'X18__rev lambda = 0.0000
alpha = -0.144442 lossBound = -0.000853 W1 = 0.812053 N1 = 0.802731 deltaLoss = -0.002160
increaseLambda: 3.364 0.002000
Undoing contribution: was 0.13770244965141923 now 0.1377007865609299
292: time = 3.364000 loss = 7.765004
'X03 lambda = -0.8112
alpha = 0.033788 lossBound = -0.000000 W1 = 0.010754 N1 = 0.008955 deltaLoss = -0.000002
increaseLambda: 3.363 0.002000
Undoing: newLoss 7.375695168792658, oldLoss 7.37389917802617, deltaLossBound -3.347410827193276E-6
increaseLambda: 3.37 0.002000
Undoing contribution: was 0.017878589027404614 now 0.01787640075152589
297: time = 3.370000 loss = 7.350142
'X15__rev lambda = -1.2520
alpha = 0.037845 lossBound = -0.000000 W1 = 0.021099 N1 = 0.019265 deltaLoss = -0.000002
Updating 1 features
NewtonStep: 3.371 0.005000
increaseLambda: 3.364 0.001000
Search: 3.374 0.004000
increaseLambda: 3.372 0.001000
Undoing contribution: was 0.0 now 0.0
317: time = 3.372000 loss = 7.978849
'X09 lambda = 0.0278
alpha = -0.017642 lossBound = -0.000000 W1 = 0.353305 N1 = 0.357465 deltaLoss = -0.000003
increaseLambda: 3.376 0.002000
497: time = 3.376000 loss = 8.671419
'X12__rev lambda = 0.0355
alpha = 0.035478 lossBound = -0.000000 W1 = 0.785598 N1 = 0.787640 deltaLoss = -0.000003
Updating 0 features
NewtonStep: 3.368 0.005000
Updating 3 features
Updating 0 features
NewtonStep: 3.377 0.001000
NewtonStep: 3.143 0.031000
increaseLambda: 3.369 0.001000
Undoing contribution: was 0.0016393572711877241 now 0.001638139445848485
292: time = 3.369000 loss = 8.001999
'X01.1__rev lambda = -0.6435
alpha = 0.030773 lossBound = -0.000000 W1 = 0.032699 N1 = 0.030900 deltaLoss = -0.000001
Search: 3.368 0.004000
increaseLambda: 3.378 0.001000
498: time = 3.378000 loss = 8.671416
'X12__rev lambda = -1.0861
alpha = -0.010766 lossBound = -0.000001 W1 = 0.110443 N1 = 0.104372 deltaLoss = -0.000002
Updating 0 features
Updating 0 features
Updating 4 features
NewtonStep: 3.376 0.006000
Updating 0 features
increaseLambda: 3.369 0.001000
272: time = 3.369000 loss = 7.373883
'X08 lambda = -0.0671
alpha = -0.067086 lossBound = -0.000003 W1 = 0.024353 N1 = 0.022016 deltaLoss = -0.000016
NewtonStep: 3.37 0.006000
Reducing newton stepsize from -0.013962965028259828 to -0.004090050456352218
NewtonStep: 3.238 0.030000
NewtonStep: 3.379 0.001000
increaseLambda: 3.146 0.003000
61: time = 3.146000 loss = 6.120370
'X14__rev lambda = 1.0285
alpha = 1.028522 lossBound = -0.000368 W1 = 0.908767 N1 = 0.909504 deltaLoss = -0.003215
Updating 1 features
increaseLambda: 3.377 0.001000
298: time = 3.377000 loss = 7.350140
'X15__rev lambda = -2.7356
alpha = -0.036847 lossBound = -0.000000 W1 = 0.022821 N1 = 0.020953 deltaLoss = -0.000002
Updating 3 features
NewtonStep: 3.377 0.005000
increaseLambda: 3.38 0.001000
Undoing contribution: was 0.012288771014591698 now 0.012287835464754987
499: time = 3.380000 loss = 8.671416
'X12__rev lambda = 0.0000
alpha = -0.004090 lossBound = -0.000000 W1 = 0.613308 N1 = 0.616857 deltaLoss = -0.000001
500: time = 3.381000 loss = 8.671416
increaseLambda: 3.372 0.002000
293: time = 3.372000 loss = 7.765003
Res.gain: 0.5663454377683781
'X03 lambda = -0.1623
NewtonStep: 3.243 0.026000
alpha = -0.038888 lossBound = -0.000000 W1 = 0.007666 N1 = 0.005867 deltaLoss = -0.000002
Newton: returning 0.35981493744405596 
Updating 2 features
increaseLambda: 3.379 0.002000
Undoing contribution: was 0.0028321747735892628 now 0.0028266156123068426
318: time = 3.379000 loss = 7.978844
'X09 lambda = -0.0423
alpha = 0.047961 lossBound = -0.000001 W1 = 0.025670 N1 = 0.023783 deltaLoss = -0.000006
Updating 0 features
NewtonStep: 3.375 0.006000
increaseLambda: 3.242 0.004000
Undoing: newLoss 6.106208092311014, oldLoss 6.104823954032009, deltaLossBound -3.138966066187634E-4
increaseLambda: 3.245 0.002000
70: time = 3.245000 loss = 6.098546
'X18__rev lambda = 0.9174
alpha = 0.917386 lossBound = -0.000320 W1 = 0.950034 N1 = 0.950746 deltaLoss = -0.001806
Updating 0 features
increaseLambda: 3.376 0.001000
293: time = 3.376000 loss = 8.001997
'X01.1__rev lambda = -1.1147
alpha = -0.035356 lossBound = -0.000000 W1 = 0.017292 N1 = 0.015494 deltaLoss = -0.000001
NewtonStep: 3.374 0.005000
Updating 4 features
NewtonStep: 3.236 0.027000
Updating 3 features
Updating 0 features
Reducing newton stepsize from 5.443854515268135 to 1.604336051013642
NewtonStep: 3.201 0.026000
NewtonStep: 3.385 0.008000
increaseLambda: 3.378 0.004000
Undoing contribution: was 0.08448742236260498 now 0.08447842686483786
273: time = 3.378000 loss = 7.373874
'X08 lambda = -1.5845
alpha = 0.066470 lossBound = -0.000002 W1 = 0.017896 N1 = 0.015715 deltaLoss = -0.000009
Updating 0 features
increaseLambda: 3.386 0.001000
Undoing contribution: was 0.01787640075152589 now 0.017874220985498658
299: time = 3.386000 loss = 7.350138
'X15__rev lambda = -1.2143
alpha = 0.037769 lossBound = -0.000000 W1 = 0.021099 N1 = 0.019265 deltaLoss = -0.000002
Updating 22 features
NewtonStep: 3.38 0.008000
Updating 1 features
increaseLambda: 3.239 0.003000
Undoing contribution: was 0.15842724698313992 now 0.1575607307021306
70: time = 3.239000 loss = 6.106861
'X15__rev lambda = -0.4570
alpha = 0.728554 lossBound = -0.000199 W1 = 0.019359 N1 = 0.017219 deltaLoss = -0.000867
increaseLambda: 3.204 0.003000
Undoing contribution: was 0.006012969868566012 now 0.005406646535861961
71: time = 3.204000 loss = 6.092229
X14*X18: lambda = 0.0000 min = 0.0000 max = 53,808.0000
alpha = 1.604336 lossBound = -0.000115 W1 = 0.000953 N1 = 0.000234 deltaLoss = -0.000606
increaseLambda: 3.249 0.007000
NewtonStep: 3.387 0.008000
increaseLambda: 3.382 0.002000
Undoing contribution: was 0.1377007865609299 now 0.137699230064416
294: time = 3.382000 loss = 7.765001
'X03 lambda = -0.7785
alpha = 0.032691 lossBound = -0.000000 W1 = 0.010754 N1 = 0.008955 deltaLoss = -0.000002
Updating 0 features
increaseLambda: 3.389 0.002000
319: time = 3.389000 loss = 7.978842
'X09 lambda = -2.0782
alpha = -0.023693 lossBound = -0.000000 W1 = 0.029952 N1 = 0.027906 deltaLoss = -0.000002
NewtonStep: 3.384 0.008000
Updating 0 features
NewtonStep: 3.383 0.005000
increaseLambda: 3.385 0.001000
Undoing contribution: was 0.028376593749690517 now 0.02837576615031482
294: time = 3.385000 loss = 8.001997
'X01.1__rev lambda = -0.4025
alpha = 0.033960 lossBound = -0.000000 W1 = 0.012121 N1 = 0.010323 deltaLoss = -0.000001
Newton: returning 0.04481631306955204 
Updating 1 features
increaseLambda: 3.384 0.001000
274: time = 3.384000 loss = 7.373858
'X08 lambda = -0.1480
alpha = -0.080894 lossBound = -0.000003 W1 = 0.024270 N1 = 0.022016 deltaLoss = -0.000016
Updating 3 features
Reducing newton stepsize from 1.2495393669155974 to 1.2119131500774867
NewtonStep: 3.25 0.031000
Search: 3.254 0.005000
Updating 0 features
Updating 2 features
NewtonStep: 3.394 0.005000
NewtonStep: 3.388 0.006000
increaseLambda: 3.253 0.003000
Undoing contribution: was 0.11884376848808109 now 0.11675976162689927
62: time = 3.253000 loss = 6.112618
'X08 lambda = 0.0000
alpha = 1.211913 lossBound = -0.000945 W1 = 0.015541 N1 = 0.011697 deltaLoss = -0.002084
Updating 0 features
increaseLambda: 3.395 0.001000
320: time = 3.395000 loss = 7.978832
X09^2: lambda = 4.7068 min = 0.0000 max = 868.0095
alpha = 0.044062 lossBound = -0.000000 W1 = 0.479960 N1 = 0.480960 deltaLoss = -0.000010
NewtonStep: 3.39 0.005000
increaseLambda: 3.257 0.003000
68: time = 3.257000 loss = 6.103761
'X02__rev lambda = 0.3164
Updating 0 features
alpha = 0.316360 lossBound = -0.000314 W1 = 0.117130 N1 = 0.121126 deltaLoss = -0.001063
increaseLambda: 3.39 0.002000
Undoing: newLoss 7.76742683769997, oldLoss 7.765001278916908, deltaLossBound -4.332018463361887E-7
Updating 4 features
NewtonStep: 3.389 0.005000
NewtonStep: 3.26 0.031000
Updating 4 features
increaseLambda: 3.391 0.001000
295: time = 3.391000 loss = 8.001996
'X01.1__rev lambda = -1.1446
alpha = -0.029940 lossBound = -0.000000 W1 = 0.017292 N1 = 0.015494 deltaLoss = -0.000001
NewtonStep: 3.247 0.028000
Loss was 7.35013762915097, now 7.350134846269205, delta -0.000003
parallelUpdate: 3.397 0.011000
increaseLambda: 3.39 0.001000
Undoing contribution: was 0.08447842686483786 now 0.08446388184955234
275: time = 3.390000 loss = 7.373844
'X08 lambda = -1.4996
alpha = 0.084949 lossBound = -0.000003 W1 = 0.017898 N1 = 0.015715 deltaLoss = -0.000015
increaseLambda: 3.391 0.001000
Loss was 8.840003855609698, now 8.839986621378, delta -0.000017
parallelUpdate: 3.398 0.030000
increaseLambda: 3.263 0.003000
61: time = 3.263000 loss = 6.128832
'X18__rev lambda = 0.9043
alpha = 0.904314 lossBound = -0.000852 W1 = 0.944996 N1 = 0.946949 deltaLoss = -0.004049
increaseLambda: 3.249 0.002000
Undoing contribution: was 6.477576997347967E-4 now 3.0466458997668866E-4
72: time = 3.249000 loss = 6.089580
'X02__rev lambda = 0.4399
alpha = -0.217332 lossBound = -0.000144 W1 = 0.031110 N1 = 0.034474 deltaLoss = -0.000343
Updating 4 features
Updating 5 features
Updating 1 features
Reducing newton stepsize from -0.7364998027798992 to -0.14099933107549226
NewtonStep: 3.253 0.031000
Reducing newton stepsize from -0.3778159288942087 to -0.15599452740274164
NewtonStep: 3.256 0.033000
Reducing newton stepsize from -0.03503839606353143 to -0.027834692429347066
NewtonStep: 3.401 0.006000
Updating 0 features
Search: 3.395 0.004000
NewtonStep: 3.397 0.006000
Updating 0 features
Updating 1 features
Updating 1 features
NewtonStep: 3.402 0.005000
NewtonStep: 3.395 0.005000
NewtonStep: 3.403 0.005000
increaseLambda: 3.402 0.001000
Undoing contribution: was 0.0 now 0.0
321: time = 3.402000 loss = 7.978819
'X09 lambda = 0.0000
alpha = -0.027835 lossBound = -0.000001 W1 = 0.353465 N1 = 0.357465 deltaLoss = -0.000013
increaseLambda: 3.397 0.002000
295: time = 3.397000 loss = 7.765000
increaseLambda: 3.398 0.001000
Undoing contribution: was 0.02837576615031482 now 0.028374983351374485
'X03 lambda = -0.0424
296: time = 3.398000 loss = 8.001995
alpha = -0.042357 lossBound = -0.000000 W1 = 0.007750 N1 = 0.005961 deltaLoss = -0.000002
'X01.1__rev lambda = -0.3695
alpha = 0.033019 lossBound = -0.000000 W1 = 0.012121 N1 = 0.010323 deltaLoss = -0.000001
increaseLambda: 3.256 0.003000
Undoing contribution: was 0.07905585534604065 now 0.07735441363541729
67: time = 3.256000 loss = 6.104077
'X18__rev lambda = 0.0000
alpha = -0.140999 lossBound = -0.000590 W1 = 0.815295 N1 = 0.808861 deltaLoss = -0.001701
increaseLambda: 3.403 0.001000
Undoing contribution: was 0.017874220985498658 now 0.01787147783611546
301: time = 3.403000 loss = 7.350132
'X15__rev lambda = -1.1685
increaseLambda: 3.396 0.001000
Undoing contribution: was 0.005479677195526143alpha = 0.042398 lossBound = -0.000000 W1 = 0.021099 N1 = 0.019265 deltaLoss = -0.000003
 now 0.005472854629813759
276: time = 3.396000 loss = 7.373837
'X08 lambda = 1.1264
alpha = -0.092903 lossBound = -0.000003 W1 = 0.003066 N1 = 0.004861 deltaLoss = -0.000007
increaseLambda: 3.404 0.001000
Undoing contribution: was 3.975501985690359E-4 now 3.832364959156679E-4
301: time = 3.404000 loss = 8.839972
'X02__rev lambda = 0.2551
alpha = -0.030366 lossBound = -0.000005 W1 = 0.106270 N1 = 0.111406 deltaLoss = -0.000014
increaseLambda: 3.259 0.003000
Undoing contribution: was 0.09181753386154408 now 0.09088626929917072
65: time = 3.259000 loss = 6.121975
'X18__rev lambda = 0.0000
alpha = -0.155995 lossBound = -0.000173 W1 = 0.788962 N1 = 0.789072 deltaLoss = -0.000931
Updating 3 features
Updating 1 features
NewtonStep: 3.407 0.005000
Reducing newton stepsize from 2.0479797274991545 to 0.806590431062408
NewtonStep: 3.272 0.027000
Updating 0 features
Updating 3 features
Updating 1 features
NewtonStep: 3.409 0.005000
Updating 0 features
Updating 0 features
NewtonStep: 3.403 0.005000
Reducing newton stepsize from -0.9763745808524622 to -0.1457643327457624
NewtonStep: 3.177 0.031000
NewtonStep: 3.401 0.005000
NewtonStep: 3.408 0.005000
Updating 0 features
increaseLambda: 3.409 0.002000
322: time = 3.409000 loss = 7.978811
X09^2: lambda = 4.7482 min = 0.0000 max = 868.0095
alpha = 0.041463 lossBound = -0.000000 W1 = 0.479960 N1 = 0.480960 deltaLoss = -0.000009
increaseLambda: 3.41 0.001000
Undoing contribution: was 0.014420802989396023 now 0.014413550778672516
302: time = 3.410000 loss = 8.839965
X02: lambda = -0.1237 min = 3.4017 max = 23.0470
alpha = 0.029916 lossBound = -0.000000 W1 = 0.434671 N1 = 0.433671 deltaLoss = -0.000007
NewtonStep: 3.403 0.006000
increaseLambda: 3.404 0.001000
297: time = 3.404000 loss = 8.001994
'X01.1__rev lambda = -1.1737
alpha = -0.029085 lossBound = -0.000000 W1 = 0.017292 N1 = 0.015494 deltaLoss = -0.000001
increaseLambda: 3.402 0.001000
Undoing contribution: was 0.08446388184955234 now 0.08446003478727648
277: time = 3.402000 loss = 7.373833
'X08 lambda = -1.4563
alpha = 0.043311 lossBound = -0.000001 W1 = 0.017893 N1 = 0.015715 deltaLoss = -0.000004
increaseLambda: 3.41 0.002000
302: time = 3.410000 loss = 7.350130
'X15__rev lambda = -2.8143
alpha = -0.036787 lossBound = -0.000000 W1 = 0.022821 N1 = 0.020953 deltaLoss = -0.000002
Updating 4 features
increaseLambda: 3.275 0.003000
Undoing contribution: was 0.0011998147090370986 now 6.025521215769197E-4
71: time = 3.275000 loss = 6.097949
'X09__rev lambda = 0.0000
alpha = 0.806590 lossBound = -0.000422 W1 = 0.001329 N1 = 0.000000 deltaLoss = -0.000597
NewtonStep: 3.227 0.023000
increaseLambda: 3.404 0.001000
Undoing contribution: was 5.572654483818464E-4 now 5.554313334206054E-4
296: time = 3.404000 loss = 7.764998
'X03 lambda = -2.4223
alpha = 0.062563 lossBound = -0.000001 W1 = 0.003393 N1 = 0.001594 deltaLoss = -0.000002
Updating 6 features
Reducing newton stepsize from 149.15354542581073 to 4.365032615038481
NewtonStep: 3.263 0.024000
increaseLambda: 3.18 0.003000
Undoing contribution: was 0.08224588263927546 now 0.07996777682621714
62: time = 3.180000 loss = 6.118092
'X18__rev lambda = 0.0000
alpha = -0.145764 lossBound = -0.000930 W1 = 0.812699 N1 = 0.802731 deltaLoss = -0.002278
increaseLambda: 3.23 0.003000
72: time = 3.230000 loss = 6.091476
'X18__rev lambda = 0.8375
alpha = 0.837513 lossBound = -0.000155 W1 = 0.947810 N1 = 0.947894 deltaLoss = -0.000753
Updating 1 features
increaseLambda: 3.265 0.002000
Undoing contribution: was 0.00446608798168158 now 4.986084848843698E-4
71: time = 3.265000 loss = 6.102894
X14*X19: lambda = 0.0000 min = 0.0000 max = 100,000.0000
alpha = 4.365033 lossBound = -0.000219 W1 = 0.001709 N1 = 0.001599 deltaLoss = -0.003967
Updating 1 features
NewtonStep: 3.415 0.005000
Updating 0 features
Updating 0 features
NewtonStep: 3.414 0.005000
Updating 0 features
NewtonStep: 3.407 0.005000
NewtonStep: 3.409 0.005000
NewtonStep: 3.415 0.005000
increaseLambda: 3.416 0.001000
Undoing contribution: was 9.631835849569785E-4 now 9.559733613956627E-4
303: time = 3.416000 loss = 8.839958
'X02__rev lambda = -0.0000
alpha = 0.034136 lossBound = -0.000003 W1 = 0.032175 N1 = 0.028808 deltaLoss = -0.000007
increaseLambda: 3.418 0.011000
278: time = 3.418000 loss = 7.373818
'X08 lambda = -0.2291
alpha = -0.081140 lossBound = -0.000003 W1 = 0.024270 N1 = 0.022016 deltaLoss = -0.000016
increaseLambda: 3.42 0.011000
increaseLambda: 3.425 0.011000
Undoing contribution: was 0.001638139445848485323: time = 3.425000 loss = 7.978807
 now 0.0016369766793485113
298: time = 3.420000 loss = 8.001993
'X09 lambda = -1.6265
'X01.1__rev lambda = -0.6134
alpha = -0.038669 lossBound = -0.000001 W1 = 0.030088 N1 = 0.028037 deltaLoss = -0.000004
alpha = 0.030066 lossBound = -0.000000 W1 = 0.032699 N1 = 0.030900 deltaLoss = -0.000001
increaseLambda: 3.425 0.010000
Undoing contribution: was 0.01787147783611546 now 0.017869309444443905
303: time = 3.425000 loss = 7.350128
'X15__rev lambda = -1.1308
alpha = 0.037669 lossBound = -0.000000 W1 = 0.021099 N1 = 0.019265 deltaLoss = -0.000002
Updating 0 features
NewtonStep: 3.42 0.016000
increaseLambda: 3.421 0.001000
297: time = 3.421000 loss = 7.764997
'X03 lambda = -1.2361
alpha = -0.035247 lossBound = -0.000000 W1 = 0.006682 N1 = 0.004883 deltaLoss = -0.000001
Updating 1 features
NewtonStep: 3.43 0.014000
Updating 0 features
NewtonStep: 3.422 0.004000
Updating 0 features
Updating 0 features
NewtonStep: 3.425 0.005000
Updating 1 features
increaseLambda: 3.431 0.001000
Undoing contribution: was 0.001893943062310977 now 0.0018930916190626262
304: time = 3.431000 loss = 8.839957
'X02__rev lambda = 1.3960
NewtonStep: 3.43 0.005000
alpha = -0.019526 lossBound = -0.000001 W1 = 0.005070 N1 = 0.007303 deltaLoss = -0.000001
NewtonStep: 3.43 0.005000
increaseLambda: 3.424 0.002000
Undoing contribution: was 0.08446003478727648 now 0.0844452882934904
279: time = 3.424000 loss = 7.373803
'X08 lambda = -1.3704
alpha = 0.085854 lossBound = -0.000003 W1 = 0.017899 N1 = 0.015715 deltaLoss = -0.000015
increaseLambda: 3.426 0.001000
299: time = 3.426000 loss = 8.001992
'X01.1__rev lambda = -1.2082
alpha = -0.034543 lossBound = -0.000000 W1 = 0.017292 N1 = 0.015494 deltaLoss = -0.000001
Updating 29 features
increaseLambda: 3.431 0.001000
304: time = 3.431000 loss = 7.350126
'X15__rev lambda = -2.8509
alpha = -0.036681 lossBound = -0.000000 W1 = 0.022821 N1 = 0.020953 deltaLoss = -0.000002
Updating 3 features
NewtonStep: 3.291 0.038000
increaseLambda: 3.432 0.002000
Undoing contribution: was 0.01608601189047487 now 0.016078421921592145
324: time = 3.432000 loss = 7.978799
'X09__rev lambda = -1.2355
alpha = 0.104441 lossBound = -0.000001 W1 = 0.021008 N1 = 0.019208 deltaLoss = -0.000008
Updating 3 features
Updating 0 features
NewtonStep: 3.282 0.033000
Updating 6 features
NewtonStep: 3.427 0.006000
NewtonStep: 3.295 0.038000
increaseLambda: 3.428 0.001000
Undoing contribution: was 0.137699230064416 now 0.13769765850991614
298: time = 3.428000 loss = 7.764995
'X03 lambda = -0.7456
alpha = 0.032833 lossBound = -0.000000 W1 = 0.010754 N1 = 0.008955 deltaLoss = -0.000002
Updating 1 features
increaseLambda: 3.293 0.002000
Undoing: newLoss 6.112608467858636, oldLoss 6.112617679512934, deltaLossBound -2.623959485820433E-4
NewtonStep: 3.436 0.005000
Updating 1 features
increaseLambda: 3.285 0.003000
Undoing contribution: was 0.15899685470081157 now 0.15847216320258803
73: time = 3.285000 loss = 6.089055
'X15__rev lambda = -0.6665
alpha = 0.547760 lossBound = -0.000122 W1 = 0.019227 N1 = 0.017219 deltaLoss = -0.000525
NewtonStep: 3.429 0.005000
Updating 3 features
increaseLambda: 3.298 0.003000
69: time = 3.298000 loss = 6.101206
'X03__rev lambda = -2.1643
alpha = -0.939827 lossBound = -0.000458 W1 = 0.025592 N1 = 0.023183 deltaLoss = -0.002556
increaseLambda: 3.437 0.001000
Undoing contribution: was 0.02020809418507922 now 0.020205317440893523
305: time = 3.437000 loss = 8.839954
'X02 lambda = -1.1276
alpha = 0.037995 lossBound = -0.000001 W1 = 0.019035 N1 = 0.017236 deltaLoss = -0.000003
NewtonStep: 3.3 0.037000
Updating 0 features
NewtonStep: 3.436 0.005000
increaseLambda: 3.43 0.001000
280: time = 3.430000 loss = 7.373787
'X08 lambda = -0.3099
alpha = -0.080795 lossBound = -0.000003 W1 = 0.024270 N1 = 0.022016 deltaLoss = -0.000015
Newton: returning 0.015282665828648697 
Updating 1 features
increaseLambda: 3.296 0.003000
Updating 1 features
increaseLambda: 3.438 0.002000
Undoing contribution: was 0.017869309444443905 now 0.01786714888354305
305: time = 3.438000 loss = 7.350123
'X15__rev lambda = -1.0932
NewtonStep: 3.438 0.006000
alpha = 0.037599 lossBound = -0.000000 W1 = 0.021099 N1 = 0.019265 deltaLoss = -0.000002
increaseLambda: 3.303 0.003000
Undoing contribution: was 0.061550673604704016 now 0.06006428190869607
62: time = 3.303000 loss = 6.127346
'X19__rev lambda = -0.0485
alpha = 0.332578 lossBound = -0.000784 W1 = 0.069231 N1 = 0.063125 deltaLoss = -0.001486
Updating 0 features
increaseLambda: 3.439 0.001000
Undoing contribution: was 0.0028266156123068426 now 0.0028230887122725973
325: time = 3.439000 loss = 7.978795
'X09 lambda = -0.0042
alpha = 0.038138 lossBound = -0.000001 W1 = 0.025670 N1 = 0.023783 deltaLoss = -0.000004
NewtonStep: 3.433 0.005000
Updating 3 features
Updating 1 features
NewtonStep: 3.294 0.038000
increaseLambda: 3.435 0.002000
299: time = 3.435000 loss = 7.764994
NewtonStep: 3.442 0.005000
'X03 lambda = -0.0800
alpha = -0.037632 lossBound = -0.000000 W1 = 0.007761 N1 = 0.005961 deltaLoss = -0.000002
Updating 27 features
Search: 3.3 0.004000
Updating 1 features
NewtonStep: 3.435 0.005000
increaseLambda: 3.443 0.001000
306: time = 3.443000 loss = 8.839953
'X02__rev lambda = 0.1564
alpha = 0.010162 lossBound = -0.000001 W1 = 0.120666 N1 = 0.126026 deltaLoss = -0.000002
Updating 0 features
increaseLambda: 3.436 0.001000
Undoing contribution: was 0.0844452882934904 now 0.08443107816698114
281: time = 3.436000 loss = 7.373773
'X08 lambda = -1.2862
NewtonStep: 3.443 0.005000
alpha = 0.084180 lossBound = -0.000003 W1 = 0.017898 N1 = 0.015715 deltaLoss = -0.000014
Updating 4 features
Updating 3 features
increaseLambda: 3.302 0.002000
63: time = 3.302000 loss = 6.111379
increaseLambda: 3.296 0.002000
Undoing contribution: was 0.5426790203955729'X01.1 lambda = -0.9314
 now 0.5408155176243294
68: time = 3.297000 loss = 6.102214
alpha = -0.931445 lossBound = -0.000262 W1 = 0.009448 N1 = 0.007239 deltaLoss = -0.001239
'X18__rev lambda = 0.7431
alpha = -0.501963 lossBound = -0.000285 W1 = 0.846799 N1 = 0.852216 deltaLoss = -0.001864
Reducing newton stepsize from -0.49473334056581053 to -0.02248752603152045
NewtonStep: 3.309 0.034000
NewtonStep: 3.299 0.040000
increaseLambda: 3.444 0.001000
306: time = 3.444000 loss = 7.350121
'X15__rev lambda = -2.8876
alpha = -0.036613 lossBound = -0.000000 W1 = 0.022821 N1 = 0.020953 deltaLoss = -0.000002
Updating 1 features
NewtonStep: 3.445 0.006000
Updating 4 features
Loss was 8.001991972557338, now 8.001991450579974, delta -0.000001
parallelUpdate: 3.441 0.015000
NewtonStep: 3.263 0.033000
Updating 7 features
Updating 1 features
increaseLambda: 3.311 0.002000
Undoing contribution: was 0.10581676055701102 now 0.1055728844863308
72: time = 3.311000 loss = 6.097705
'X18__rev lambda = 0.0000
alpha = -0.022488 lossBound = -0.000205 W1 = 0.774751 N1 = 0.768762 deltaLoss = -0.000244
Newton: returning 0.4235225730881093 
Updating 1 features
NewtonStep: 3.298 0.033000
NewtonStep: 3.448 0.005000
increaseLambda: 3.447 0.002000
326: time = 3.447000 loss = 7.978794
'X09 lambda = -2.1021
alpha = -0.023887 lossBound = -0.000000 W1 = 0.029952 N1 = 0.027906 deltaLoss = -0.000002
Updating 0 features
increaseLambda: 3.303 0.004000
Undoing contribution: was 0.0049497273983186265 now 0.004152315235727078
66: time = 3.303000 loss = 6.121178
'X18__rev lambda = -0.0706
alpha = 0.198403 lossBound = -0.000230 W1 = 0.180856 N1 = 0.174717 deltaLoss = -0.000797
increaseLambda: 3.449 0.001000
307: time = 3.449000 loss = 8.839951
'X02__rev lambda = -0.5238
alpha = -0.014320 lossBound = -0.000001 W1 = 0.040479 N1 = 0.036854 deltaLoss = -0.000002
NewtonStep: 3.441 0.005000
Updating 3 features
Reducing newton stepsize from -0.7560785004746919 to -0.14229037056450738
NewtonStep: 3.217 0.037000
increaseLambda: 3.266 0.003000
Undoing contribution: was 0.5433228750369422 now 0.5404903266388991
73: time = 3.266000 loss = 6.088643
'X18__rev lambda = 0.1871
alpha = -0.691196 lossBound = -0.000375 W1 = 0.846084 N1 = 0.852216 deltaLoss = -0.002833
increaseLambda: 3.442 0.001000
282: time = 3.442000 loss = 7.373758
Updating 0 features
'X08 lambda = -0.3892
alpha = -0.079273 lossBound = -0.000003 W1 = 0.024270 N1 = 0.022016 deltaLoss = -0.000015
increaseLambda: 3.301 0.003000
72: time = 3.301000 loss = 6.101819
'X18__rev lambda = 0.9792
alpha = 0.979164 lossBound = -0.000207 W1 = 0.959040 N1 = 0.959453 deltaLoss = -0.001074
NewtonStep: 3.449 0.005000
Updating 1 features
increaseLambda: 3.451 0.002000
Undoing contribution: was 0.01786714888354305 now 0.01786499615714591
307: time = 3.451000 loss = 7.350119
NewtonStep: 3.446 0.005000
'X15__rev lambda = -1.0557
alpha = 0.037529 lossBound = -0.000000 W1 = 0.021099 N1 = 0.019265 deltaLoss = -0.000002
increaseLambda: 3.22 0.003000
Undoing contribution: was 0.0791842053591631 now 0.07739006644012209
63: time = 3.220000 loss = 6.116298
'X18__rev lambda = 0.0000
alpha = -0.142290 lossBound = -0.000643 W1 = 0.815799 N1 = 0.808861 deltaLoss = -0.001794
Updating 1 features
NewtonStep: 3.452 0.005000
increaseLambda: 3.447 0.001000
Undoing contribution: was 0.028374983351374485 now 0.02837246412687259
301: time = 3.447000 loss = 8.001989
Updating 1 features
'X01.1__rev lambda = -0.2960
alpha = 0.059421 lossBound = -0.000000 W1 = 0.012122 N1 = 0.010323 deltaLoss = -0.000003
NewtonStep: 3.453 0.004000
increaseLambda: 3.453 0.001000
327: time = 3.453000 loss = 7.978783
X09^2: lambda = 4.7947 min = 0.0000 max = 868.0095
alpha = 0.046495 lossBound = -0.000000 W1 = 0.479960 N1 = 0.480960 deltaLoss = -0.000011
Updating 0 features
increaseLambda: 3.455 0.002000
308: time = 3.455000 loss = 8.839950
'X02__rev lambda = 0.1645
alpha = 0.008109 lossBound = -0.000000 W1 = 0.120666 N1 = 0.126026 deltaLoss = -0.000001
NewtonStep: 3.447 0.005000
Loss was 7.764993609329943, now 7.764979086672263, delta -0.000015
parallelUpdate: 3.448 0.013000
increaseLambda: 3.456 0.009000
Undoing contribution: was 0.08443107816698114 now 0.08441736824759472
283: time = 3.456000 loss = 7.373745
'X08 lambda = -1.2036
alpha = 0.082593 lossBound = -0.000003 W1 = 0.017898 N1 = 0.015715 deltaLoss = -0.000014
Updating 0 features
NewtonStep: 3.464 0.013000
Updating 0 features
NewtonStep: 3.46 0.013000
increaseLambda: 3.466 0.002000
308: time = 3.466000 loss = 7.350117
'X15__rev lambda = -2.9241
alpha = -0.036544 lossBound = -0.000000 W1 = 0.022821 N1 = 0.020953 deltaLoss = -0.000002
Updating 1 features
increaseLambda: 3.461 0.001000
Undoing contribution: was 0.011862030194281923 now 0.011861395773824421
302: time = 3.461000 loss = 8.001988
'X01.1 lambda = -1.4565
alpha = 0.027676 lossBound = -0.000000 W1 = 0.013053 N1 = 0.011254 deltaLoss = -0.000001
NewtonStep: 3.468 0.013000
Updating 1 features
Updating 2 features
NewtonStep: 3.467 0.014000
Updating 1 features
increaseLambda: 3.469 0.001000
309: time = 3.469000 loss = 8.839949
'X02__rev lambda = -0.5339
alpha = -0.010167 lossBound = -0.000000 W1 = 0.040479 N1 = 0.036854 deltaLoss = -0.000001
NewtonStep: 3.318 0.033000
NewtonStep: 3.462 0.014000
Updating 4 features
Reducing newton stepsize from 42.57069324693648 to 3.306747328120837
NewtonStep: 3.33 0.032000
increaseLambda: 3.469 0.002000
328: time = 3.469000 loss = 7.978779
'X09 lambda = -1.6657
alpha = -0.039230 lossBound = -0.000001 W1 = 0.030088 N1 = 0.028037 deltaLoss = -0.000004
Updating 0 features
increaseLambda: 3.463 0.001000
Undoing contribution: was 5.554313334206054E-4 now 5.490952887059333E-4
301: time = 3.463000 loss = 7.764973
'X03 lambda = -2.2533
alpha = 0.117643 lossBound = -0.000002 W1 = 0.003395 N1 = 0.001594 deltaLoss = -0.000006
NewtonStep: 3.463 0.007000
Updating 0 features
increaseLambda: 3.32 0.002000
Undoing: newLoss 6.089070440955441, oldLoss 6.089055116731895, deltaLossBound -1.87652354218695E-4
NewtonStep: 3.471 0.005000
increaseLambda: 3.333 0.003000
Undoing contribution: was 0.0038585357592913743 now 0.0014069398349941514
70: time = 3.333000 loss = 6.098754
X12*X14: lambda = 0.0000 min = 0.0000 max = 268,160.0000
alpha = 3.306747 lossBound = -0.000194 W1 = 0.001422 N1 = 0.001114 deltaLoss = -0.002452
Updating 0 features
increaseLambda: 3.464 0.001000
284: time = 3.464000 loss = 7.373730
'X08 lambda = -0.4670
alpha = -0.077786 lossBound = -0.000003 W1 = 0.024269 N1 = 0.022016 deltaLoss = -0.000014
NewtonStep: 3.466 0.005000
Updating 1 features
increaseLambda: 3.472 0.001000
Undoing contribution: was 0.01786499615714591 now 0.01786285123502155
309: time = 3.472000 loss = 7.350115
'X15__rev lambda = -1.0182
alpha = 0.037458 lossBound = -0.000000 W1 = 0.021099 N1 = 0.019265 deltaLoss = -0.000002
NewtonStep: 3.473 0.004000
increaseLambda: 3.468 0.002000
303: time = 3.468000 loss = 8.001988
'X01.1__rev lambda = -2.1829
alpha = -0.025133 lossBound = -0.000000 W1 = 0.017286 N1 = 0.015487 deltaLoss = -0.000001
increaseLambda: 3.323 0.003000
increaseLambda: 3.474 0.001000
Undoing contribution: was 6.983379135215868E-4 now 6.975211812308996E-4
310: time = 3.474000 loss = 8.839948
'X02__rev lambda = -0.3348
alpha = 0.011312 lossBound = -0.000000 W1 = 0.032962 N1 = 0.029572 deltaLoss = -0.000001
Updating 0 features
Updating 1 features
NewtonStep: 3.469 0.006000
NewtonStep: 3.475 0.006000
Updating 3 features
increaseLambda: 3.47 0.001000
Undoing contribution: was 0.015397048738137466 now 0.015386770345095004
302: time = 3.470000 loss = 7.764962
'X03__rev lambda = -1.0554
alpha = 0.093132 lossBound = -0.000002 W1 = 0.015095 N1 = 0.013295 deltaLoss = -0.000010
NewtonStep: 3.34 0.037000
increaseLambda: 3.476 0.001000
Undoing contribution: was 0.016078421921592145 now 0.016072762075709512
329: time = 3.476000 loss = 7.978773
'X09__rev lambda = -1.1455
alpha = 0.090045 lossBound = -0.000000 W1 = 0.021007 N1 = 0.019208 deltaLoss = -0.000006
Updating 21 features
Search: 3.327 0.004000
Updating 0 features
Updating 0 features
Updating 0 features
NewtonStep: 3.477 0.005000
NewtonStep: 3.47 0.006000
NewtonStep: 3.472 0.004000
Updating 1 features
NewtonStep: 3.479 0.005000
increaseLambda: 3.478 0.001000
310: time = 3.478000 loss = 7.350113
'X15__rev lambda = -2.9606
alpha = -0.036476 lossBound = -0.000000 W1 = 0.022821 N1 = 0.020953 deltaLoss = -0.000002
increaseLambda: 3.474 0.002000
Undoing contribution: was 0.0016369766793485113 now 0.0016357075693189998
304: time = 3.474000 loss = 8.001986
'X01.1__rev lambda = -0.5781
alpha = 0.031405 lossBound = -0.000000 W1 = 0.032699 N1 = 0.030900 deltaLoss = -0.000001
increaseLambda: 3.472 0.002000
Undoing contribution: was 0.08441736824759472 now 0.08440413980354788
285: time = 3.472000 loss = 7.373717
'X08 lambda = -1.1226
alpha = 0.081040 lossBound = -0.000003 W1 = 0.017898 N1 = 0.015715 deltaLoss = -0.000013
increaseLambda: 3.48 0.001000
311: time = 3.480000 loss = 8.839947
'X02__rev lambda = -0.5443
alpha = -0.010389 lossBound = -0.000000 W1 = 0.040479 N1 = 0.036854 deltaLoss = -0.000001
increaseLambda: 3.329 0.002000
74: time = 3.329000 loss = 6.088260
'X02 lambda = -0.5400
Updating 3 features
alpha = -0.539963 lossBound = -0.000188 W1 = 0.020302 N1 = 0.018323 deltaLoss = -0.000796
increaseLambda: 3.343 0.003000
Undoing: newLoss 6.127545768562096, oldLoss 6.127345869683101, deltaLossBound -3.6281394277959595E-4
Updating 5 features
NewtonStep: 3.345 0.034000
NewtonStep: 3.339 0.037000
Updating 4 features
Reducing newton stepsize from -0.7293574589444546 to -0.623134836568836
NewtonStep: 3.332 0.031000
Updating 3 features
Updating 0 features
Reducing newton stepsize from 0.4005965395971324 to 0.06953466796878936
NewtonStep: 3.298 0.032000
NewtonStep: 3.475 0.005000
increaseLambda: 3.346 0.003000
increaseLambda: 3.347 0.002000
Undoing contribution: was 0.0016800004337680235 now 0.0013691988400745686
increaseLambda: 3.476 0.001000
73: time = 3.347000 loss = 6.097394
303: time = 3.476000 loss = 7.764962
'X19__rev lambda = -0.8280
'X03 lambda = -0.1387
alpha = 0.453513 lossBound = -0.000145 W1 = 0.009056 N1 = 0.007058 deltaLoss = -0.000311
alpha = -0.024871 lossBound = -0.000000 W1 = 0.007760 N1 = 0.005961 deltaLoss = -0.000001
Reducing stepsize from 0.6075715900824367 to 0.012248842846054197
Newton: returning 0.012248842846054197 
Updating 1 features
increaseLambda: 3.342 0.003000
Undoing: newLoss 6.113167117063765, oldLoss 6.1113788374978615, deltaLossBound -2.1476193913422595E-4
increaseLambda: 3.335 0.003000
Undoing contribution: was 0.5394357183961412 now 0.5360972573256454
73: time = 3.335000 loss = 6.098481
'X18__rev lambda = 0.0000
alpha = -0.623135 lossBound = -0.000436 W1 = 0.848007 N1 = 0.852216 deltaLoss = -0.003338
Updating 0 features
Updating 0 features
Updating 3 features
NewtonStep: 3.484 0.004000
Updating 0 features
NewtonStep: 3.479 0.005000
NewtonStep: 3.337 0.040000
increaseLambda: 3.301 0.003000
Undoing contribution: was 0.10505498297100876 now 0.10429633832306637
74: time = 3.301000 loss = 6.087885
'X18__rev lambda = 0.0000
alpha = 0.069535 lossBound = -0.000397 W1 = 0.763464 N1 = 0.768762 deltaLoss = -0.000759
NewtonStep: 3.484 0.006000
Updating 0 features
increaseLambda: 3.486 0.002000
Undoing contribution: was 6.975211812308996E-4 now 6.96731786425377E-4
312: time = 3.486000 loss = 8.839947
'X02__rev lambda = -0.3236
alpha = 0.011119 lossBound = -0.000000 W1 = 0.032962 N1 = 0.029572 deltaLoss = -0.000001
increaseLambda: 3.48 0.001000
305: time = 3.480000 loss = 8.001985
'X01.1__rev lambda = -1.2504
alpha = -0.036052 lossBound = -0.000000 W1 = 0.017292 N1 = 0.015494 deltaLoss = -0.000001
NewtonStep: 3.478 0.006000
increaseLambda: 3.344 0.002000
increaseLambda: 3.486 0.002000
Undoing contribution: was 0.01786285123502155 now 0.017860714087074937
311: time = 3.486000 loss = 7.350110
'X15__rev lambda = -0.9808
alpha = 0.037388 lossBound = -0.000000 W1 = 0.021099 N1 = 0.019265 deltaLoss = -0.000002
Search: 3.35 0.004000
Updating 3 features
Updating 4 features
increaseLambda: 3.34 0.003000
NewtonStep: 3.256 0.036000
increaseLambda: 3.48 0.002000
69: time = 3.340000 loss = 6.098802
286: time = 3.480000 loss = 7.373703
'X18__rev lambda = 0.9287
'X08 lambda = -0.5433
alpha = 0.928688 lossBound = -0.000673 W1 = 0.948104 N1 = 0.949687 deltaLoss = -0.003412
alpha = -0.076332 lossBound = -0.000003 W1 = 0.024269 N1 = 0.022016 deltaLoss = -0.000014
NewtonStep: 3.342 0.039000
Updating 0 features
NewtonStep: 3.482 0.006000
Loss was 7.978772991651327, now 7.978770638800504, delta -0.000002
parallelUpdate: 3.488 0.012000
Updating 0 features
Search: 3.348 0.004000
increaseLambda: 3.483 0.001000
Undoing contribution: was 0.13769765850991614 now 0.13769629563118715
304: time = 3.483000 loss = 7.764960
'X03 lambda = -0.5435
alpha = 0.030551 lossBound = -0.000000 W1 = 0.010754 N1 = 0.008955 deltaLoss = -0.000001
NewtonStep: 3.49 0.004000
increaseLambda: 3.258 0.002000
Undoing contribution: was 0.18008444138385418 now 0.1785924394778883
64: time = 3.258000 loss = 6.114806
'X15__rev lambda = -0.2397
alpha = 0.997911 lossBound = -0.000361 W1 = 0.020008 N1 = 0.017464 deltaLoss = -0.001492
Updating 0 features
NewtonStep: 3.485 0.005000
increaseLambda: 3.354 0.004000
increaseLambda: 3.491 0.001000
313: time = 3.491000 loss = 8.839946
63: time = 3.354000 loss = 6.126639
'X02__rev lambda = -0.5545
'X15__rev lambda = -0.9616
alpha = -0.010215 lossBound = -0.000000 W1 = 0.040479 N1 = 0.036854 deltaLoss = -0.000001
alpha = -0.961640 lossBound = -0.000363 W1 = 0.002657 N1 = 0.000868 deltaLoss = -0.000707
increaseLambda: 3.486 0.001000
Undoing contribution: was 0.0016357075693189998 now 0.0016346230051241023
306: time = 3.486000 loss = 8.001984
'X01.1__rev lambda = -0.5491
alpha = 0.029036 lossBound = -0.000000 W1 = 0.032699 N1 = 0.030900 deltaLoss = -0.000001
increaseLambda: 3.346 0.004000
Undoing: newLoss 6.1216323983057945, oldLoss 6.121178037134943, deltaLossBound -1.9296101209063872E-4
Updating 0 features
increaseLambda: 3.351 0.003000
64: time = 3.351000 loss = 6.109714
'X12 lambda = -2.9545
alpha = -2.954533 lossBound = -0.000215 W1 = 0.002798 N1 = 0.000985 deltaLoss = -0.001665
NewtonStep: 3.492 0.006000
Updating 0 features
NewtonStep: 3.486 0.006000
Updating 1 features
NewtonStep: 3.493 0.005000
increaseLambda: 3.493 0.001000
312: time = 3.493000 loss = 7.350108
'X15__rev lambda = -2.9970
alpha = -0.036407 lossBound = -0.000000 W1 = 0.022821 N1 = 0.020953 deltaLoss = -0.000002
Updating 0 features
increaseLambda: 3.494 0.001000
331: time = 3.494000 loss = 7.978761
X09^2: lambda = 4.8438 min = 0.0000 max = 868.0095
alpha = 0.044946 lossBound = -0.000000 W1 = 0.479960 N1 = 0.480960 deltaLoss = -0.000010
NewtonStep: 3.488 0.005000
increaseLambda: 3.487 0.001000
Undoing contribution: was 0.08440413980354788 now 0.08439137484294823
287: time = 3.487000 loss = 7.373690
'X08 lambda = -1.0431
alpha = 0.079522 lossBound = -0.000003 W1 = 0.017898 N1 = 0.015715 deltaLoss = -0.000013
Updating 0 features
Updating 5 features
NewtonStep: 3.496 0.005000
increaseLambda: 3.354 0.008000
increaseLambda: 3.494 0.006000
305: time = 3.494000 loss = 7.764959
'X03 lambda = -0.1736
alpha = -0.034827 lossBound = -0.000000 W1 = 0.007760 N1 = 0.005961 deltaLoss = -0.000001
NewtonStep: 3.362 0.029000
Updating 0 features
NewtonStep: 3.495 0.009000
increaseLambda: 3.502 0.006000
Undoing contribution: was 6.96731786425377E-4 now 6.959684871651346E-4
314: time = 3.502000 loss = 8.839945
'X02__rev lambda = -0.3127
alpha = 0.010931 lossBound = -0.000000 W1 = 0.032962 N1 = 0.029572 deltaLoss = -0.000001
increaseLambda: 3.496 0.001000
307: time = 3.496000 loss = 8.001983
'X01.1__rev lambda = -1.2838
alpha = -0.033403 lossBound = -0.000000 W1 = 0.017292 N1 = 0.015494 deltaLoss = -0.000001
increaseLambda: 3.365 0.003000
Updating 1 features
Undoing contribution: was 0.002173570240995737 now 0.0019388360453644893
71: time = 3.365000 loss = 6.098519
'X08 lambda = -0.7402
alpha = 0.357538 lossBound = -0.000137 W1 = 0.008585 N1 = 0.006614 deltaLoss = -0.000235
Search: 3.358 0.004000
NewtonStep: 3.503 0.009000
Updating 0 features
NewtonStep: 3.504 0.011000
Updating 0 features
increaseLambda: 3.504 0.001000
Undoing contribution: was 0.016072762075709512 now 0.016065064268897977
332: time = 3.504000 loss = 7.978753
'X09__rev lambda = -1.0366
alpha = 0.104996 lossBound = -0.000001 W1 = 0.021008 N1 = 0.019208 deltaLoss = -0.000008
Updating 0 features
NewtonStep: 3.498 0.011000
NewtonStep: 3.499 0.005000
increaseLambda: 3.506 0.002000
Undoing contribution: was 0.017860714087074937 now 0.017858584683322944
313: time = 3.506000 loss = 7.350106
'X15__rev lambda = -0.9435
alpha = 0.037318 lossBound = -0.000000 W1 = 0.021099 N1 = 0.019265 deltaLoss = -0.000002
Updating 0 features
Updating 0 features
increaseLambda: 3.5 0.001000
Undoing contribution: was 0.13769629563118715 now 0.1376950263641792
306: time = 3.500000 loss = 7.764958
'X03 lambda = -0.5141
NewtonStep: 3.501 0.005000
alpha = 0.029485 lossBound = -0.000000 W1 = 0.010754 N1 = 0.008955 deltaLoss = -0.000001
NewtonStep: 3.507 0.005000
increaseLambda: 3.499 0.001000
Undoing contribution: was 1.1184544542072725E-4 now 1.0602351647201455E-4
288: time = 3.499000 loss = 7.373685
'X08 lambda = 0.3061
alpha = -0.072386 lossBound = -0.000003 W1 = 0.004422 N1 = 0.006218 deltaLoss = -0.000006
increaseLambda: 3.361 0.003000
67: time = 3.362000 loss = 6.120723
'X18__rev lambda = -0.2555
Updating 2 features
alpha = -0.255510 lossBound = -0.000193 W1 = 0.023774 N1 = 0.020602 deltaLoss = -0.000455
NewtonStep: 3.357 0.028000
increaseLambda: 3.502 0.001000
Undoing contribution: was 0.02837246412687259 now 0.02837168021399309
308: time = 3.502000 loss = 8.001982
'X01.1__rev lambda = -0.2629
alpha = 0.033040 lossBound = -0.000000 W1 = 0.012121 N1 = 0.010323 deltaLoss = -0.000001
increaseLambda: 3.509 0.002000
315: time = 3.509000 loss = 8.839944
'X02__rev lambda = -0.5646
alpha = -0.010043 lossBound = -0.000000 W1 = 0.040479 N1 = 0.036854 deltaLoss = -0.000001
Updating 1 features
increaseLambda: 3.359 0.002000
Undoing: newLoss 6.09021369824345, oldLoss 6.088259523286456, deltaLossBound -1.1631641478253903E-4
NewtonStep: 3.509 0.005000
Updating 3 features
Reducing newton stepsize from 0.31685907690183945 to 0.03300147148122372
NewtonStep: 3.362 0.027000
increaseLambda: 3.511 0.002000
Undoing: newLoss 7.984843934054501, oldLoss 7.97875285277036, deltaLossBound -4.880637950522447E-7
Updating 0 features
Updating 4 features
Updating 0 features
NewtonStep: 3.505 0.005000
NewtonStep: 3.377 0.030000
increaseLambda: 3.362 0.003000
Updating 3 features
Updating 0 features
NewtonStep: 3.512 0.006000
Updating 0 features
Reducing newton stepsize from 0.34849445681661406 to 0.02838956124504401
NewtonStep: 3.329 0.028000
NewtonStep: 3.507 0.005000
increaseLambda: 3.512 0.001000
Updating 0 features
NewtonStep: 3.505 0.006000
increaseLambda: 3.365 0.003000
Undoing contribution: was 0.1019553567240463 now 0.10166614885304547
74: time = 3.365000 loss = 6.098192
'X18__rev lambda = 0.0000
alpha = 0.033001 lossBound = -0.000209 W1 = 0.769434 N1 = 0.773159 deltaLoss = -0.000289
increaseLambda: 3.507 0.002000
307: time = 3.507000 loss = 7.764957
'X03 lambda = -0.2073
alpha = -0.033733 lossBound = -0.000000 W1 = 0.007760 N1 = 0.005961 deltaLoss = -0.000001
NewtonStep: 3.514 0.005000
increaseLambda: 3.508 0.001000
309: time = 3.508000 loss = 8.001982
'X01.1__rev lambda = -1.3130
alpha = -0.029124 lossBound = -0.000000 W1 = 0.017292 N1 = 0.015494 deltaLoss = -0.000001
increaseLambda: 3.513 0.001000
314: time = 3.513000 loss = 7.350104
'X15__rev lambda = -3.0333
alpha = -0.036339 lossBound = -0.000000 W1 = 0.022821 N1 = 0.020953 deltaLoss = -0.000002
increaseLambda: 3.507 0.002000
Undoing contribution: was 0.08439137484294823 now 0.08438747183929818
289: time = 3.507000 loss = 7.373681
'X08 lambda = -0.9995
alpha = 0.043629 lossBound = -0.000001 W1 = 0.017893 N1 = 0.015715 deltaLoss = -0.000004
increaseLambda: 3.515 0.001000
Undoing contribution: was 6.959684871651346E-4 now 6.952304061377274E-4
316: time = 3.515000 loss = 8.839944
'X02__rev lambda = -0.3020
alpha = 0.010747 lossBound = -0.000000 W1 = 0.032962 N1 = 0.029572 deltaLoss = -0.000001
Search: 3.364 0.002000
increaseLambda: 3.379 0.002000
Undoing: newLoss 6.098846060158869, oldLoss 6.097394492795994, deltaLossBound -1.6305655524433973E-4
increaseLambda: 3.332 0.003000
Undoing contribution: was 0.10288123374383516 now 0.10261260530829495
75: time = 3.332000 loss = 6.087616
'X18__rev lambda = 0.0000
alpha = 0.028390 lossBound = -0.000209 W1 = 0.768657 N1 = 0.773159 deltaLoss = -0.000269
increaseLambda: 3.367 0.003000
75: time = 3.367000 loss = 6.087993
'X12__rev lambda = -0.6334
alpha = -0.633431 lossBound = -0.000116 W1 = 0.002189 N1 = 0.000288 deltaLoss = -0.000267
Search: 3.517 0.005000
increaseLambda: 3.382 0.003000
Updating 0 features
Updating 0 features
NewtonStep: 3.512 0.005000
NewtonStep: 3.513 0.005000
increaseLambda: 3.518 0.001000
333: time = 3.518000 loss = 7.978746
'X09__rev lambda = -0.1419
alpha = -0.141869 lossBound = -0.000000 W1 = 0.012518 N1 = 0.010739 deltaLoss = -0.000006
Updating 0 features
Updating 0 features
increaseLambda: 3.513 0.001000
Undoing contribution: was 0.1376950263641792 now 0.13769383607872412
308: time = 3.513000 loss = 7.764955
'X03 lambda = -0.4855
alpha = 0.028556 lossBound = -0.000000 W1 = 0.010754 N1 = 0.008955 deltaLoss = -0.000001
increaseLambda: 3.514 0.001000
Undoing contribution: was 0.02837168021399309 now 0.028370939042163403
310: time = 3.514000 loss = 8.001981
'X01.1__rev lambda = -0.2308
alpha = 0.032118 lossBound = -0.000000 W1 = 0.012121 N1 = 0.010323 deltaLoss = -0.000001
NewtonStep: 3.52 0.005000
Updating 3 features
Updating 0 features
NewtonStep: 3.52 0.007000
Search: 3.385 0.003000
NewtonStep: 3.373 0.033000
NewtonStep: 3.513 0.006000
increaseLambda: 3.522 0.002000
317: time = 3.522000 loss = 8.839943
'X02__rev lambda = -0.5745
alpha = -0.009874 lossBound = -0.000000 W1 = 0.040479 N1 = 0.036854 deltaLoss = -0.000001
increaseLambda: 3.521 0.001000
Undoing contribution: was 0.017858584683322944 now 0.017856462993917445
315: time = 3.521000 loss = 7.350102
'X15__rev lambda = -0.9063
alpha = 0.037248 lossBound = -0.000000 W1 = 0.021099 N1 = 0.019265 deltaLoss = -0.000002
increaseLambda: 3.515 0.002000
290: time = 3.515000 loss = 7.373667
'X08 lambda = -0.6193
alpha = -0.075963 lossBound = -0.000003 W1 = 0.024269 N1 = 0.022016 deltaLoss = -0.000014
increaseLambda: 3.387 0.002000
74: time = 3.387000 loss = 6.097231
Updating 4 features
'X14__rev lambda = -0.0422
alpha = -0.042178 lossBound = -0.000163 W1 = 0.239196 N1 = 0.226619 deltaLoss = -0.000163
Updating 1 features
increaseLambda: 3.376 0.003000
Undoing contribution: was 0.5408155176243294 now 0.538206444138102
70: time = 3.376000 loss = 6.096193
'X18__rev lambda = 0.1072
alpha = -0.635929 lossBound = -0.000374 W1 = 0.846123 N1 = 0.852216 deltaLoss = -0.002609
NewtonStep: 3.382 0.031000
NewtonStep: 3.523 0.005000
Updating 0 features
Updating 3 features
NewtonStep: 3.519 0.005000
NewtonStep: 3.293 0.035000
Updating 0 features
increaseLambda: 3.524 0.001000
Undoing contribution: was 0.016065064268897977 now 0.01605644824255137
334: time = 3.524000 loss = 7.978738
'X09__rev lambda = -0.9254
alpha = 0.111209 lossBound = -0.000001 W1 = 0.021008 N1 = 0.019208 deltaLoss = -0.000009
NewtonStep: 3.518 0.005000
increaseLambda: 3.52 0.001000
311: time = 3.520000 loss = 8.001980
'X01.1__rev lambda = -1.3413
alpha = -0.028294 lossBound = -0.000000 W1 = 0.017292 N1 = 0.015494 deltaLoss = -0.000001
increaseLambda: 3.384 0.002000
Undoing contribution: was 0.10419188539544288 now 0.10319742964601852
65: time = 3.384000 loss = 6.108720
'X15__rev lambda = -1.8765
alpha = 0.775181 lossBound = -0.000245 W1 = 0.019336 N1 = 0.017085 deltaLoss = -0.000994
Updating 0 features
increaseLambda: 3.52 0.002000
309: time = 3.520000 loss = 7.764954
'X03 lambda = -0.2400
alpha = -0.032672 lossBound = -0.000000 W1 = 0.007760 N1 = 0.005961 deltaLoss = -0.000001
NewtonStep: 3.527 0.005000
Updating 4 features
Updating 0 features
Updating 0 features
increaseLambda: 3.528 0.001000
NewtonStep: 3.389 0.024000
Undoing contribution: was 6.952304061377274E-4 now 6.945166962305533E-4
318: time = 3.528000 loss = 8.839942
'X02__rev lambda = -0.2914
alpha = 0.010566 lossBound = -0.000000 W1 = 0.032962 N1 = 0.029572 deltaLoss = -0.000001
NewtonStep: 3.528 0.007000
increaseLambda: 3.297 0.004000
Undoing: newLoss 6.116070983246252, oldLoss 6.114805744410332, deltaLossBound -3.138903568900874E-4
NewtonStep: 3.521 0.006000
Updating 1 features
increaseLambda: 3.529 0.001000
316: time = 3.529000 loss = 7.350100
'X15__rev lambda = -3.0696
alpha = -0.036272 lossBound = -0.000000 W1 = 0.022821 N1 = 0.020953 deltaLoss = -0.000002
Updating 3 features
NewtonStep: 3.529 0.005000
Updating 0 features
increaseLambda: 3.522 0.001000
Undoing contribution: was 0.08438747183929818 now 0.08437454525521149
291: time = 3.522000 loss = 7.373654
'X08 lambda = -0.9192
alpha = 0.080246 lossBound = -0.000003 W1 = 0.017898 N1 = 0.015715 deltaLoss = -0.000013
Reducing newton stepsize from -0.6123355686938791 to -0.14646762464164867
NewtonStep: 3.394 0.040000
NewtonStep: 3.525 0.005000
increaseLambda: 3.392 0.003000
72: time = 3.392000 loss = 6.097608
'X18__rev lambda = 0.8799
alpha = 0.879882 lossBound = -0.000189 W1 = 0.954335 N1 = 0.954571 deltaLoss = -0.000911
Updating 0 features
increaseLambda: 3.549 0.020000
Undoing: newLoss 7.984841363761182, oldLoss 7.9787378187666524, deltaLossBound -4.254849041419863E-7
NewtonStep: 3.543 0.023000
increaseLambda: 3.544 0.019000
Undoing contribution: was 0.0016346230051241023 now 0.0016335817038033767
312: time = 3.544000 loss = 8.001979
'X01.1__rev lambda = -0.5207
alpha = 0.028448 lossBound = -0.000000 W1 = 0.032699 N1 = 0.030900 deltaLoss = -0.000001
increaseLambda: 3.318 0.021000
increaseLambda: 3.55 0.001000
increaseLambda: 3.544 0.001000
Undoing contribution: was 0.13769383607872412 now 0.13769272000811397
310: time = 3.544000 loss = 7.764953
'X03 lambda = -0.4578
alpha = 0.027654 lossBound = -0.000000 W1 = 0.010754 N1 = 0.008955 deltaLoss = -0.000001
Updating 0 features
NewtonStep: 3.552 0.024000
increaseLambda: 3.415 0.021000
Undoing contribution: was 0.08215010799921037 now 0.080737110203787
64: time = 3.415000 loss = 6.125226
'X18__rev lambda = 0.0000
alpha = -0.146468 lossBound = -0.000386 W1 = 0.806665 N1 = 0.802731 deltaLoss = -0.001413
increaseLambda: 3.553 0.001000
319: time = 3.553000 loss = 8.839941
'X02__rev lambda = -0.5842
alpha = -0.009708 lossBound = -0.000000 W1 = 0.040479 N1 = 0.036854 deltaLoss = -0.000001
Search: 3.321 0.003000
Updating 0 features
Updating 3 features
Updating 0 features
NewtonStep: 3.546 0.024000
NewtonStep: 3.405 0.040000
Updating 0 features
NewtonStep: 3.554 0.025000
NewtonStep: 3.549 0.005000
Search: 3.554 0.004000
Updating 4 features
Reducing newton stepsize from -0.3089165140690118 to -0.16006398924270018
NewtonStep: 3.41 0.048000
increaseLambda: 3.548 0.002000
292: time = 3.548000 loss = 7.373641
'X08 lambda = -0.6948
alpha = -0.075527 lossBound = -0.000003 W1 = 0.024269 N1 = 0.022016 deltaLoss = -0.000013
increaseLambda: 3.55 0.001000
313: time = 3.550000 loss = 8.001978
'X01.1__rev lambda = -1.3739
alpha = -0.032686 lossBound = -0.000000 W1 = 0.017292 N1 = 0.015494 deltaLoss = -0.000001
increaseLambda: 3.555 0.001000
Undoing contribution: was 0.017856462993917445 now 0.017854348989133774
Updating 0 features
317: time = 3.555000 loss = 7.350098
'X15__rev lambda = -0.8691
alpha = 0.037179 lossBound = -0.000000 W1 = 0.021099 N1 = 0.019265 deltaLoss = -0.000002
increaseLambda: 3.555 0.001000
335: time = 3.555000 loss = 7.978732
'X09__rev lambda = -0.1324
alpha = -0.132390 lossBound = -0.000000 W1 = 0.012536 N1 = 0.010755 deltaLoss = -0.000006
NewtonStep: 3.55 0.006000
increaseLambda: 3.325 0.004000
65: time = 3.325000 loss = 6.114492
'X14__rev lambda = -0.0584
alpha = -0.058439 lossBound = -0.000314 W1 = 0.239196 N1 = 0.226619 deltaLoss = -0.000314
Updating 1 features
increaseLambda: 3.408 0.003000
Undoing: newLoss 6.099689302029871, oldLoss 6.09819173695649, deltaLossBound -1.5563080092070153E-4
NewtonStep: 3.557 0.004000
increaseLambda: 3.551 0.001000
311: time = 3.551000 loss = 7.764952
'X03 lambda = -0.2716
alpha = -0.031643 lossBound = -0.000000 W1 = 0.007760 N1 = 0.005961 deltaLoss = -0.000001
increaseLambda: 3.558 0.001000
Undoing contribution: was 6.945166962305533E-4 now 6.938265394650384E-4
320: time = 3.558000 loss = 8.839941
'X02__rev lambda = -0.2810
alpha = 0.010388 lossBound = -0.000000 W1 = 0.032962 N1 = 0.029572 deltaLoss = -0.000001
increaseLambda: 3.412 0.002000
Undoing contribution: was 0.09516948119264108 now 0.0943861566057786
68: time = 3.412000 loss = 6.119939
'X18__rev lambda = 0.0000
alpha = -0.160064 lossBound = -0.000132 W1 = 0.783934 N1 = 0.785325 deltaLoss = -0.000783
Updating 2 features
Updating 3 features
NewtonStep: 3.409 0.042000
NewtonStep: 3.376 0.044000
increaseLambda: 3.411 0.003000
Updating 0 features
Updating 1 features
NewtonStep: 3.555 0.005000
NewtonStep: 3.56 0.005000
Updating 0 features
NewtonStep: 3.553 0.005000
increaseLambda: 3.561 0.001000
Undoing contribution: was 0.01605644824255137 now 0.01604896185175697
336: time = 3.561000 loss = 7.978725
'X09__rev lambda = -0.8217
increaseLambda: 3.556 0.001000
alpha = 0.103687 lossBound = -0.000001 W1 = 0.021008 N1 = 0.019208 deltaLoss = -0.000007
Undoing contribution: was 0.028370939042163403 now 0.028370185037640584
314: time = 3.556000 loss = 8.001977
'X01.1__rev lambda = -0.1984
alpha = 0.032397 lossBound = -0.000000 W1 = 0.012121 N1 = 0.010323 deltaLoss = -0.000001
Updating 0 features
increaseLambda: 3.411 0.002000
Undoing: newLoss 6.089585295077484, oldLoss 6.0879925436614215, deltaLossBound -7.358295468317468E-5
Updating 1 features
increaseLambda: 3.555 0.002000
Undoing contribution: was 0.08437454525521149 now 0.08436208389140665
293: time = 3.555000 loss = 7.373628
'X08 lambda = -0.8405
alpha = 0.078704 lossBound = -0.000003 W1 = 0.017897 N1 = 0.015715 deltaLoss = -0.000012
NewtonStep: 3.562 0.007000
NewtonStep: 3.563 0.005000
Updating 0 features
NewtonStep: 3.556 0.005000
Search: 3.414 0.003000
increaseLambda: 3.38 0.004000
76: time = 3.380000 loss = 6.086956
'X18__rev lambda = 0.8222
alpha = 0.822185 lossBound = -0.000134 W1 = 0.942258 N1 = 0.942233 deltaLoss = -0.000660
increaseLambda: 3.564 0.001000
321: time = 3.564000 loss = 8.839940
'X02__rev lambda = -0.5937
alpha = -0.009545 lossBound = -0.000000 W1 = 0.040479 N1 = 0.036854 deltaLoss = -0.000001
increaseLambda: 3.563 0.001000
318: time = 3.563000 loss = 7.350095
'X15__rev lambda = -3.1058
alpha = -0.036204 lossBound = -0.000000 W1 = 0.022821 N1 = 0.020953 deltaLoss = -0.000002
increaseLambda: 3.557 0.001000
Undoing contribution: was 0.13769272000811397 now 0.13769167365865356
312: time = 3.557000 loss = 7.764951
'X03 lambda = -0.4311
alpha = 0.026779 lossBound = -0.000000 W1 = 0.010754 N1 = 0.008955 deltaLoss = -0.000001
increaseLambda: 3.414 0.003000
increaseLambda: 3.417 0.003000
75: time = 3.417000 loss = 6.097614
'X02__rev lambda = 0.1856
alpha = 0.185619 lossBound = -0.000156 W1 = 0.177995 N1 = 0.183548 deltaLoss = -0.000578
Updating 1 features
Updating 3 features
Updating 0 features
NewtonStep: 3.565 0.004000
NewtonStep: 3.43 0.043000
NewtonStep: 3.561 0.005000
increaseLambda: 3.567 0.002000
Undoing: newLoss 7.984749695159513, oldLoss 7.978724725475273, deltaLossBound -3.7078586282046795E-7
Updating 0 features
increaseLambda: 3.562 0.001000
315: time = 3.562000 loss = 8.001977
'X01.1__rev lambda = -1.4025
alpha = -0.028558 lossBound = -0.000000 W1 = 0.017292 N1 = 0.015494 deltaLoss = -0.000001
Updating 0 features
NewtonStep: 3.56 0.005000
NewtonStep: 3.568 0.004000
Search: 3.418 0.004000
increaseLambda: 3.568 0.001000
increaseLambda: 3.433 0.003000
Undoing contribution: was 0.011839332583421926 now 0.011639350080804602
75: time = 3.433000 loss = 6.097031
'X18__rev lambda = -0.2482
alpha = 0.227507 lossBound = -0.000078 W1 = 0.023347 N1 = 0.020602 deltaLoss = -0.000200
increaseLambda: 3.561 0.001000
Undoing: newLoss 7.375447764159398, oldLoss 7.373628274472422, deltaLossBound -2.5126312344910613E-6
increaseLambda: 3.57 0.002000
322: time = 3.570000 loss = 8.839939
'X02__rev lambda = 0.0732
alpha = 0.007470 lossBound = -0.000000 W1 = 0.120623 N1 = 0.125982 deltaLoss = -0.000001
Updating 0 features
Updating 3 features
Updating 0 features
NewtonStep: 3.422 0.046000
NewtonStep: 3.563 0.006000
increaseLambda: 3.563 0.002000
NewtonStep: 3.57 0.007000
increaseLambda: 3.421 0.003000
76: time = 3.421000 loss = 6.087600
'X18__rev lambda = -0.0971
alpha = -0.097090 lossBound = -0.000074 W1 = 0.514428 N1 = 0.506141 deltaLoss = -0.000392
increaseLambda: 3.565 0.002000
313: time = 3.565000 loss = 7.764950
'X03 lambda = -1.4738
alpha = -0.013282 lossBound = -0.000000 W1 = 0.060135 N1 = 0.056738 deltaLoss = -0.000001
increaseLambda: 3.571 0.001000
Undoing contribution: was 0.017854348989133774 now 0.01785224263937516
319: time = 3.571000 loss = 7.350093
'X15__rev lambda = -0.8320
alpha = 0.037109 lossBound = -0.000000 W1 = 0.021099 N1 = 0.019265 deltaLoss = -0.000002
Updating 0 features
NewtonStep: 3.567 0.005000
Search: 3.572 0.004000
increaseLambda: 3.425 0.003000
Undoing: newLoss 6.095948268599934, oldLoss 6.096192805926094, deltaLossBound -6.348928305763127E-4
Updating 0 features
Search: 3.566 0.003000
increaseLambda: 3.568 0.001000
Undoing contribution: was 0.028370185037640584 now 0.028369472160928257
316: time = 3.568000 loss = 8.001976
'X01.1__rev lambda = -0.1669
alpha = 0.031493 lossBound = -0.000000 W1 = 0.012121 N1 = 0.010323 deltaLoss = -0.000001
NewtonStep: 3.574 0.004000
increaseLambda: 3.573 0.001000
337: time = 3.573000 loss = 7.978720
'X09__rev lambda = -0.1223
alpha = -0.122327 lossBound = -0.000000 W1 = 0.012803 N1 = 0.011021 deltaLoss = -0.000005
increaseLambda: 3.567 0.001000
294: time = 3.567000 loss = 7.373616
'X08 lambda = -0.0582
alpha = -0.058165 lossBound = -0.000003 W1 = 0.024323 N1 = 0.021998 deltaLoss = -0.000012
increaseLambda: 3.575 0.001000
323: time = 3.575000 loss = 8.839939
'X02__rev lambda = -0.6030
alpha = -0.009339 lossBound = -0.000000 W1 = 0.040479 N1 = 0.036854 deltaLoss = -0.000001
Updating 4 features
increaseLambda: 3.428 0.003000
Reducing newton stepsize from 0.8550836880188156 to 0.7401642274012907
NewtonStep: 3.438 0.046000
Updating 0 features
Updating 3 features
Updating 1 features
NewtonStep: 3.571 0.006000
NewtonStep: 3.436 0.052000
Updating 1 features
NewtonStep: 3.578 0.007000
Updating 0 features
NewtonStep: 3.578 0.005000
NewtonStep: 3.573 0.005000
Search: 3.431 0.003000
increaseLambda: 3.441 0.003000
Undoing contribution: was 0.0019388360453644893 now 9.148981927005195E-4
73: time = 3.441000 loss = 6.096584
Updating 0 features
'X08 lambda = 0.0000
Updating 0 features
alpha = 0.740164 lossBound = -0.000622 W1 = 0.008720 N1 = 0.006614 deltaLoss = -0.001024
increaseLambda: 3.573 0.002000
Undoing contribution: was 0.13769167365865356 now 0.13769100946124804
314: time = 3.573000 loss = 7.764949
'X03 lambda = -0.4098
alpha = 0.021296 lossBound = -0.000000 W1 = 0.010754 N1 = 0.008955 deltaLoss = -0.000001
NewtonStep: 3.58 0.005000
NewtonStep: 3.572 0.005000
increaseLambda: 3.579 0.001000
Undoing contribution: was 0.01604896185175697 now 0.016042427425783323
338: time = 3.579000 loss = 7.978713
increaseLambda: 3.579 0.001000
320: time = 3.579000 loss = 7.350091
'X09__rev lambda = -0.7248
'X15__rev lambda = -3.1419
increaseLambda: 3.574 0.001000
alpha = 0.096890 lossBound = -0.000000 W1 = 0.021007 N1 = 0.019208 deltaLoss = -0.000007
317: time = 3.574000 loss = 8.001975
'X01.1__rev lambda = -1.4302
alpha = -0.036136 lossBound = -0.000000 W1 = 0.022821 N1 = 0.020953 deltaLoss = -0.000002
alpha = -0.027744 lossBound = -0.000000 W1 = 0.017292 N1 = 0.015494 deltaLoss = -0.000001
increaseLambda: 3.581 0.001000
Undoing contribution: was 6.938265394650384E-4 now 6.930904363203778E-4
324: time = 3.581000 loss = 8.839938
'X02__rev lambda = -0.2703
alpha = 0.010732 lossBound = -0.000000 W1 = 0.032962 N1 = 0.029572 deltaLoss = -0.000001
increaseLambda: 3.573 0.001000
Undoing contribution: was 0.08436208389140665 now 0.08435473683057049
295: time = 3.573000 loss = 7.373609
'X08 lambda = -0.7804
alpha = 0.060061 lossBound = -0.000002 W1 = 0.017895 N1 = 0.015715 deltaLoss = -0.000007
increaseLambda: 3.434 0.003000
71: time = 3.434000 loss = 6.095087
'X19__rev lambda = -0.3688
alpha = -0.368780 lossBound = -0.000635 W1 = 0.035783 N1 = 0.032615 deltaLoss = -0.001106
increaseLambda: 3.45 0.014000
Undoing contribution: was 0.004263569006830609 now 0.003724356709624283
66: time = 3.450000 loss = 6.108180
'X12__rev lambda = 0.1718
alpha = -0.177114 lossBound = -0.000275 W1 = 0.064469 N1 = 0.069673 deltaLoss = -0.000539
Updating 3 features
Updating 4 features
NewtonStep: 3.457 0.042000
NewtonStep: 3.448 0.036000
Updating 1 features
NewtonStep: 3.593 0.014000
Updating 0 features
Updating 4 features
Updating 0 features
NewtonStep: 3.589 0.015000
NewtonStep: 3.363 0.038000
increaseLambda: 3.594 0.001000
339: time = 3.594000 loss = 7.978705
X09^2: lambda = 4.8851 min = 0.0000 max = 868.0095
alpha = 0.041366 lossBound = -0.000000 W1 = 0.479960 N1 = 0.480960 deltaLoss = -0.000009
NewtonStep: 3.596 0.015000
Updating 0 features
Updating 1 features
NewtonStep: 3.589 0.016000
NewtonStep: 3.595 0.016000
Updating 0 features
increaseLambda: 3.591 0.002000
Undoing contribution: was 0.0016335817038033767 now 0.0016325842245912597
318: time = 3.591000 loss = 8.001974
'X01.1__rev lambda = -0.4928
alpha = 0.027840 lossBound = -0.000000 W1 = 0.032699 N1 = 0.030900 deltaLoss = -0.000001
increaseLambda: 3.597 0.001000
325: time = 3.597000 loss = 8.839937
'X02__rev lambda = -0.6129
alpha = -0.009857 lossBound = -0.000000 W1 = 0.040479 N1 = 0.036854 deltaLoss = -0.000001
NewtonStep: 3.589 0.016000
increaseLambda: 3.451 0.003000
69: time = 3.451000 loss = 6.119009
'X18__rev lambda = 0.8924
alpha = 0.892382 lossBound = -0.000180 W1 = 0.951512 N1 = 0.951761 deltaLoss = -0.000930
increaseLambda: 3.591 0.002000
315: time = 3.591000 loss = 7.764948
'X03 lambda = -0.3041
alpha = -0.032478 lossBound = -0.000000 W1 = 0.007760 N1 = 0.005961 deltaLoss = -0.000001
increaseLambda: 3.461 0.004000
increaseLambda: 3.366 0.003000
Undoing: newLoss 6.126376843704836, oldLoss 6.1252262711041725, deltaLossBound -2.2492547328778066E-4
increaseLambda: 3.597 0.002000
Undoing contribution: was 0.01785224263937516Updating 3 features
Undoing: newLoss 6.116243046173793, oldLoss 6.114491854053442, deltaLossBound -2.735970046318999E-4
 now 0.01785014391516119
321: time = 3.597000 loss = 7.350089
'X15__rev lambda = -0.7949
alpha = 0.037040 lossBound = -0.000000 W1 = 0.021099 N1 = 0.019265 deltaLoss = -0.000002
Reducing newton stepsize from -0.567236193284804 to -0.18713451765619082
NewtonStep: 3.414 0.034000
increaseLambda: 3.591 0.002000
296: time = 3.591000 loss = 7.373596
'X08 lambda = -0.1307
alpha = -0.072532 lossBound = -0.000002 W1 = 0.024250 N1 = 0.021998 deltaLoss = -0.000012
Updating 5 features
NewtonStep: 3.45 0.033000
Updating 2 features
NewtonStep: 3.599 0.005000
increaseLambda: 3.369 0.003000
Updating 0 features
increaseLambda: 3.6 0.001000
340: time = 3.600000 loss = 7.978699
'X09 lambda = -1.7117
alpha = -0.044676 lossBound = -0.000001 W1 = 0.030088 N1 = 0.028037 deltaLoss = -0.000006
increaseLambda: 3.417 0.003000
Undoing contribution: was 0.5404903266388991NewtonStep: 3.601 0.004000
 now 0.5392265538865127
77: time = 3.417000 loss = 6.085693
'X18__rev lambda = 0.0000
alpha = -0.187135 lossBound = -0.000266 W1 = 0.853658 N1 = 0.852216 deltaLoss = -0.001264
Updating 0 features
increaseLambda: 3.453 0.003000
Undoing contribution: was 0.029909122719483372 now 0.028979657618014742
76: time = 3.453000 loss = 6.096684
'X09 lambda = -0.0396
alpha = 0.973177 lossBound = -0.000200 W1 = 0.013163 N1 = 0.011034 deltaLoss = -0.000929
NewtonStep: 3.596 0.005000
increaseLambda: 3.465 0.004000
increaseLambda: 3.602 0.001000
Undoing contribution: was 6.930904363203778E-4 now 6.923791260794471E-4
326: time = 3.602000 loss = 8.839936
'X02__rev lambda = -0.2597
alpha = 0.010548 lossBound = -0.000000 W1 = 0.032962 N1 = 0.029572 deltaLoss = -0.000001
increaseLambda: 3.597 0.001000
319: time = 3.597000 loss = 8.001973
'X01.1__rev lambda = -1.4622
alpha = -0.031986 lossBound = -0.000000 W1 = 0.017292 N1 = 0.015494 deltaLoss = -0.000001
Updating 0 features
Updating 4 features
Updating 0 features
NewtonStep: 3.597 0.006000
NewtonStep: 3.468 0.035000
Search: 3.372 0.003000
Updating 0 features
NewtonStep: 3.603 0.006000
NewtonStep: 3.597 0.006000
Updating 1 features
increaseLambda: 3.598 0.001000
Undoing contribution: was 0.13769100946124804 now 0.13768990174409804
316: time = 3.598000 loss = 7.764947
'X03 lambda = -0.3822
alpha = 0.027551 lossBound = -0.000000 W1 = 0.010754 N1 = 0.008955 deltaLoss = -0.000001
NewtonStep: 3.605 0.005000
increaseLambda: 3.605 0.002000
322: time = 3.605000 loss = 7.350087
'X15__rev lambda = -3.1780
alpha = -0.036069 lossBound = -0.000000 W1 = 0.022821 N1 = 0.020953 deltaLoss = -0.000002
increaseLambda: 3.598 0.001000
Undoing contribution: was 0.08435473683057049 now 0.08434303777844077
297: time = 3.598000 loss = 7.373584
'X08 lambda = -0.7043
alpha = 0.076119 lossBound = -0.000003 W1 = 0.017897 N1 = 0.015715 deltaLoss = -0.000012
Search: 3.469 0.004000
Updating 0 features
increaseLambda: 3.606 0.001000
Undoing contribution: was 0.016042427425783323 now 0.01603877916805896
341: time = 3.606000 loss = 7.978695
'X09__rev lambda = -0.6525
alpha = 0.072253 lossBound = -0.000000 W1 = 0.021007 N1 = 0.019208 deltaLoss = -0.000004
increaseLambda: 3.471 0.003000
Undoing: newLoss 6.098730740811394, oldLoss 6.09703145373813, deltaLossBound -6.754047120450244E-5
increaseLambda: 3.375 0.003000
66: time = 3.375000 loss = 6.113596
'X02__rev lambda = 0.3324
alpha = 0.332379 lossBound = -0.000274 W1 = 0.090269 N1 = 0.093835 deltaLoss = -0.000896
NewtonStep: 3.607 0.005000
Updating 1 features
increaseLambda: 3.608 0.001000
327: time = 3.608000 loss = 8.839936
'X02__rev lambda = -0.6226
alpha = -0.009691 lossBound = -0.000000 W1 = 0.040479 N1 = 0.036854 deltaLoss = -0.000001
NewtonStep: 3.603 0.006000
Updating 3 features
increaseLambda: 3.474 0.003000
increaseLambda: 3.604 0.001000
Undoing contribution: was 0.028369472160928257 now 0.028368747020889575
320: time = 3.604000 loss = 8.001973
'X01.1__rev lambda = -0.1352
alpha = 0.031764 lossBound = -0.000000 W1 = 0.012121 N1 = 0.010323 deltaLoss = -0.000001
NewtonStep: 3.459 0.038000
increaseLambda: 3.473 0.004000
65: time = 3.473000 loss = 6.124855
'X12__rev lambda = -1.7264
alpha = -1.726353 lossBound = -0.000225 W1 = 0.001611 N1 = 0.000288 deltaLoss = -0.000371
Updating 1 features
NewtonStep: 3.61 0.004000
Updating 0 features
Updating 0 features
NewtonStep: 3.605 0.007000
Updating 0 features
increaseLambda: 3.611 0.001000
342: time = 3.611000 loss = 7.978686
X09^2: lambda = 4.9292 min = 0.0000 max = 868.0095
alpha = 0.044074 lossBound = -0.000000 W1 = 0.479960 N1 = 0.480960 deltaLoss = -0.000010
NewtonStep: 3.611 0.006000
Updating 0 features
NewtonStep: 3.604 0.006000
NewtonStep: 3.613 0.005000
Search: 3.477 0.003000
increaseLambda: 3.606 0.001000
317: time = 3.606000 loss = 7.764946
'X03 lambda = -0.3356
alpha = -0.031525 lossBound = -0.000000 W1 = 0.007760 N1 = 0.005961 deltaLoss = -0.000001
increaseLambda: 3.463 0.004000
increaseLambda: 3.613 0.002000
Undoing: newLoss 6.088907521304478, oldLoss 6.087600249627501, deltaLossBound -5.972646545756094E-5
Undoing contribution: was 0.01785014391516119 now 0.01784805278712779
323: time = 3.613000 loss = 7.350085
'X15__rev lambda = -0.7580
increaseLambda: 3.614 0.001000
Undoing contribution: was 6.923791260794471E-4 now 6.916912866762343E-4
alpha = 0.036971 lossBound = -0.000000 W1 = 0.021099 N1 = 0.019265 deltaLoss = -0.000002
328: time = 3.614000 loss = 8.839935
'X02__rev lambda = -0.2494
alpha = 0.010370 lossBound = -0.000000 W1 = 0.032962 N1 = 0.029572 deltaLoss = -0.000001
increaseLambda: 3.606 0.002000
298: time = 3.606000 loss = 7.373572
'X08 lambda = -0.2024
alpha = -0.071689 lossBound = -0.000002 W1 = 0.024250 N1 = 0.021998 deltaLoss = -0.000012
Updating 1 features
NewtonStep: 3.609 0.005000
increaseLambda: 3.48 0.003000
76: time = 3.480000 loss = 6.096647
'X18__rev lambda = -0.1864
alpha = -0.186387 lossBound = -0.000068 W1 = 0.530198 N1 = 0.525682 deltaLoss = -0.000384
Updating 1 features
NewtonStep: 3.615 0.004000
increaseLambda: 3.61 0.001000
321: time = 3.610000 loss = 8.001972
'X01.1__rev lambda = -1.4902
alpha = -0.028000 lossBound = -0.000000 W1 = 0.017292 N1 = 0.015494 deltaLoss = -0.000001
increaseLambda: 3.617 0.002000
Undoing contribution: was 0.01603877916805896 now 0.01603197863904171
343: time = 3.617000 loss = 7.978679
'X09__rev lambda = -0.5538
alpha = 0.098712 lossBound = -0.000000 W1 = 0.021007 N1 = 0.019208 deltaLoss = -0.000007
increaseLambda: 3.467 0.004000
Updating 5 features
Updating 0 features
NewtonStep: 3.618 0.004000
Reducing newton stepsize from -0.4573452497452907 to -0.21319359163542684
NewtonStep: 3.48 0.039000
Updating 0 features
Updating 0 features
increaseLambda: 3.62 0.002000
329: time = 3.620000 loss = 8.839934
'X02__rev lambda = -0.6321
alpha = -0.009529 lossBound = -0.000000 W1 = 0.040479 N1 = 0.036854 deltaLoss = -0.000001
Updating 0 features
Updating 56 features
NewtonStep: 3.613 0.007000
Updating 4 features
Updating 3 features
NewtonStep: 3.478 0.028000
NewtonStep: 3.619 0.006000
NewtonStep: 3.612 0.006000
NewtonStep: 3.472 0.038000
Search: 3.47 0.003000
increaseLambda: 3.614 0.001000
Undoing contribution: was 5.490952887059333E-4 now 5.480539336157744E-4
318: time = 3.614000 loss = 7.764945
'X03 lambda = -2.2064
alpha = 0.046916 lossBound = -0.000000 W1 = 0.003393 N1 = 0.001594 deltaLoss = -0.000001
Updating 0 features
increaseLambda: 3.621 0.002000
324: time = 3.621000 loss = 7.350083
NewtonStep: 3.616 0.006000
'X15__rev lambda = -3.2140
alpha = -0.036001 lossBound = -0.000000 W1 = 0.022821 N1 = 0.020953 deltaLoss = -0.000002
Updating 1 features
increaseLambda: 3.614 0.002000
Undoing contribution: was 0.08434303777844077 now 0.08433175036679985
299: time = 3.614000 loss = 7.373561
'X08 lambda = -0.6296
alpha = 0.074692 lossBound = -0.000003 W1 = 0.017897 N1 = 0.015715 deltaLoss = -0.000011
Updating 61 features
NewtonStep: 3.621 0.004000
Updating 4 features
NewtonStep: 3.477 0.026000
increaseLambda: 3.484 0.004000
Undoing contribution: was 0.5356695998595754increaseLambda: 3.481 0.003000
Undoing: newLoss 6.111890026994904, oldLoss 6.108180488434206, deltaLossBound -1.9874899675539573E-4
 now 0.5344516191947909
74: time = 3.484000 loss = 6.095366
'X18__rev lambda = 0.0000
alpha = -0.213194 lossBound = -0.000228 W1 = 0.852133 N1 = 0.852216 deltaLoss = -0.001218
increaseLambda: 3.617 0.001000
Undoing contribution: was 0.028368747020889575 now 0.028368061448842442
322: time = 3.617000 loss = 8.001971
'X01.1__rev lambda = -0.1043
alpha = 0.030878 lossBound = -0.000000 W1 = 0.012121 N1 = 0.010323 deltaLoss = -0.000001
increaseLambda: 3.475 0.003000
72: time = 3.475000 loss = 6.091460
'X14__rev lambda = 1.1540
alpha = 0.746841 lossBound = -0.000422 W1 = 0.906166 N1 = 0.909504 deltaLoss = -0.003627
increaseLambda: 3.622 0.001000
344: time = 3.622000 loss = 7.978673
'X09__rev lambda = -0.2438
alpha = -0.111439 lossBound = -0.000000 W1 = 0.012554 N1 = 0.010755 deltaLoss = -0.000006
Updating 3 features
NewtonStep: 3.476 0.023000
increaseLambda: 3.474 0.004000
77: time = 3.474000 loss = 6.087485
'X19__rev lambda = -0.0933
alpha = -0.093268 lossBound = -0.000060 W1 = 0.057402 N1 = 0.052645 deltaLoss = -0.000116
Updating 4 features
increaseLambda: 3.483 0.002000
NewtonStep: 3.441 0.024000
increaseLambda: 3.479 0.002000
Undoing contribution: was 0.5425279265450862 now 0.5392944904215047
70: time = 3.479000 loss = 6.115776
'X18__rev lambda = 0.4654
alpha = -0.780924 lossBound = -0.000406 W1 = 0.845591 N1 = 0.852216 deltaLoss = -0.003233
increaseLambda: 3.488 0.012000
77: time = 3.488000 loss = 6.096393
'X18__rev lambda = -0.6083
alpha = -0.195134 lossBound = -0.000101 W1 = 0.041648 N1 = 0.038185 deltaLoss = -0.000291
Updating 0 features
Updating 0 features
NewtonStep: 3.631 0.017000
Updating 1 features
Updating 0 features
NewtonStep: 3.637 0.015000
Search: 3.496 0.013000
NewtonStep: 3.637 0.016000
NewtonStep: 3.632 0.015000
increaseLambda: 3.454 0.013000
Undoing: newLoss 6.088771171432734, oldLoss 6.085692526597837, deltaLossBound -1.6462606731892633E-4
increaseLambda: 3.638 0.001000
increaseLambda: 3.632 0.001000
Undoing contribution: was 0.01603197863904171319: time = 3.632000 loss = 7.764944
 now 0.016026664436021854
'X03 lambda = -0.3640
345: time = 3.638000 loss = 7.978668
alpha = -0.028383 lossBound = -0.000000 W1 = 0.007760 N1 = 0.005961 deltaLoss = -0.000001
'X09__rev lambda = -0.4666
alpha = 0.087250 lossBound = -0.000000 W1 = 0.021007 N1 = 0.019208 deltaLoss = -0.000005
increaseLambda: 3.639 0.002000
Undoing contribution: was 0.01784805278712779 now 0.017845969226062776
325: time = 3.639000 loss = 7.350081
increaseLambda: 3.634 0.002000
323: time = 3.634000 loss = 8.001971
'X15__rev lambda = -0.7211
'X01.1__rev lambda = -1.5174
alpha = 0.036902 lossBound = -0.000000 W1 = 0.021099 N1 = 0.019265 deltaLoss = -0.000002
alpha = -0.027203 lossBound = -0.000000 W1 = 0.017292 N1 = 0.015494 deltaLoss = -0.000001
Reducing stepsize from 8.593690825235681 to 3.5390585792029627
Reducing stepsize from 3.5390585792029627 to 2.9306698600648054E-4
Newton: returning 2.9306698600648054E-4 
Zeroing out 'X02__rev
Updating 0 features
increaseLambda: 3.498 0.002000
67: time = 3.498000 loss = 6.107749
'X02__rev lambda = 0.2844
alpha = 0.284388 lossBound = -0.000199 W1 = 0.020779 N1 = 0.024209 deltaLoss = -0.000432
increaseLambda: 3.457 0.003000
Updating 1 features
Updating 3 features
NewtonStep: 3.643 0.005000
NewtonStep: 3.412 0.037000
Updating 0 features
increaseLambda: 3.644 0.001000
346: time = 3.644000 loss = 7.978663
'X09__rev lambda = -0.2268
alpha = -0.104477 lossBound = -0.000000 W1 = 0.012820 N1 = 0.011021 deltaLoss = -0.000005
Search: 3.461 0.004000
NewtonStep: 3.639 0.005000
Updating 1 features
Updating 0 features
NewtonStep: 3.638 0.006000
NewtonStep: 3.645 0.006000
increaseLambda: 3.64 0.001000
Undoing contribution: was 0.028368061448842442 now 0.02836741405465796
324: time = 3.640000 loss = 8.001970
'X01.1__rev lambda = -0.0743
alpha = 0.029998 lossBound = -0.000000 W1 = 0.012121 N1 = 0.010323 deltaLoss = -0.000001
increaseLambda: 3.414 0.002000
67: time = 3.414000 loss = 6.111855
'X03__rev lambda = -1.3399
alpha = -0.798802 lossBound = -0.000309 W1 = 0.025392 N1 = 0.023183 deltaLoss = -0.001741
increaseLambda: 3.64 0.002000
Undoing contribution: was 0.13768990174409804 now 0.13768876516811537
320: time = 3.640000 loss = 7.764943
'X03 lambda = -0.3543
alpha = 0.027897 lossBound = -0.000000 W1 = 0.010754 N1 = 0.008955 deltaLoss = -0.000001
increaseLambda: 3.464 0.003000
increaseLambda: 3.647 0.002000
326: time = 3.647000 loss = 7.350079
78: time = 3.464000 loss = 6.085002
'X15__rev lambda = -3.2499
'X03 lambda = 0.6320
alpha = -0.035934 lossBound = -0.000000 W1 = 0.022821 N1 = 0.020953 deltaLoss = -0.000002
alpha = 0.631993 lossBound = -0.000165 W1 = 0.013984 N1 = 0.015870 deltaLoss = -0.000690
Updating 1 features
NewtonStep: 3.648 0.004000
increaseLambda: 3.649 0.001000
Undoing contribution: was 0.016026664436021854 now 0.016021883209687005
347: time = 3.649000 loss = 7.978658
'X09__rev lambda = -0.3838
alpha = 0.082780 lossBound = -0.000000 W1 = 0.021007 N1 = 0.019208 deltaLoss = -0.000005
Updating 4 features
NewtonStep: 3.515 0.035000
Updating 0 features
NewtonStep: 3.645 0.005000
Reducing stepsize from 1.6491736532571128 to 0.5416052693618306
Newton: returning 0.5416052693618306 
Updating 1 features
increaseLambda: 3.647 0.002000
325: time = 3.647000 loss = 8.001969
'X01.1__rev lambda = -1.5439
alpha = -0.026429 lossBound = -0.000000 W1 = 0.017292 N1 = 0.015494 deltaLoss = -0.000001
Updating 1 features
Updating 0 features
NewtonStep: 3.646 0.006000
increaseLambda: 3.518 0.003000
Undoing contribution: was 0.005831331428240158 now 0.005515564383088698
77: time = 3.518000 loss = 6.096332
'X18__rev lambda = -0.1653
alpha = 0.136790 lossBound = -0.000093 W1 = 0.139055 N1 = 0.133472 deltaLoss = -0.000316
NewtonStep: 3.653 0.006000
Loss was 8.839934293754595, now 8.83993427449065, delta -0.000000
parallelUpdate: 3.654 0.034000
Updating 1 features
NewtonStep: 3.654 0.005000
increaseLambda: 3.648 0.002000
321: time = 3.648000 loss = 7.764941
'X03 lambda = -0.3959
alpha = -0.031864 lossBound = -0.000000 W1 = 0.007760 N1 = 0.005961 deltaLoss = -0.000001
Updating 5 features
increaseLambda: 3.654 0.001000
327: time = 3.654000 loss = 7.350076
'X15 lambda = -0.1812
alpha = -0.024061 lossBound = -0.000000 W1 = 0.076831 N1 = 0.074024 deltaLoss = -0.000003
Reducing newton stepsize from -0.4286745655678441 to -0.14297690109358557
NewtonStep: 3.519 0.046000
increaseLambda: 3.655 0.001000
348: time = 3.655000 loss = 7.978653
'X09__rev lambda = -0.3259
alpha = -0.099088 lossBound = -0.000000 W1 = 0.012820 N1 = 0.011021 deltaLoss = -0.000005
Updating 0 features
NewtonStep: 3.652 0.005000
Updating 0 features
Updating 3 features
NewtonStep: 3.659 0.005000
NewtonStep: 3.51 0.022000
increaseLambda: 3.653 0.001000
Undoing contribution: was 0.0016325842245912597 now 0.0016315782766440962
326: time = 3.653000 loss = 8.001968
'X01.1__rev lambda = -0.4649
alpha = 0.027953 lossBound = -0.000000 W1 = 0.032699 N1 = 0.030900 deltaLoss = -0.000001
increaseLambda: 3.523 0.004000
Undoing contribution: was 0.07909199601659482 now 0.07812106261253797
66: time = 3.523000 loss = 6.123884
'X18__rev lambda = 0.0000
alpha = -0.142977 lossBound = -0.000218 W1 = 0.809927 N1 = 0.808861 deltaLoss = -0.000971
increaseLambda: 3.66 0.001000
Undoing contribution: was 6.916912866762343E-4 now 6.910257187572339E-4
331: time = 3.660000 loss = 8.839934
'X02__rev lambda = -0.2391
alpha = 0.010199 lossBound = -0.000000 W1 = 0.032962 N1 = 0.029572 deltaLoss = -0.000001
Updating 1 features
NewtonStep: 3.659 0.004000
Updating 4 features
NewtonStep: 3.515 0.036000
Updating 0 features
Updating 0 features
NewtonStep: 3.654 0.006000
increaseLambda: 3.66 0.001000
Undoing contribution: was 0.016021883209687005 now 0.01601758616962634
349: time = 3.660000 loss = 7.978649
'X09__rev lambda = -0.3053
alpha = 0.078496 lossBound = -0.000000 W1 = 0.021007 N1 = 0.019208 deltaLoss = -0.000004
increaseLambda: 3.512 0.002000
78: time = 3.512000 loss = 6.095912
'X18__rev lambda = 0.8750
alpha = 0.874990 lossBound = -0.000116 W1 = 0.949087 N1 = 0.949029 deltaLoss = -0.000480
NewtonStep: 3.661 0.007000
Updating 5 features
Updating 3 features
Reducing newton stepsize from -0.4673015557492881 to -0.10718506840996
NewtonStep: 3.514 0.039000
increaseLambda: 3.656 0.002000
Undoing contribution: was 0.13768876516811537 now 0.13768770295533098
322: time = 3.656000 loss = 7.764940
'X03 lambda = -0.3274
alpha = 0.026972 lossBound = -0.000000 W1 = 0.010754 N1 = 0.008955 deltaLoss = -0.000001
NewtonStep: 3.524 0.040000
increaseLambda: 3.662 0.001000
Undoing contribution: was 0.006200515056298545 now 0.006196136227185906
328: time = 3.662000 loss = 7.350072
'X15 lambda = -0.4317
alpha = 0.033588 lossBound = -0.000001 W1 = 0.065298 N1 = 0.062663 deltaLoss = -0.000004
increaseLambda: 3.517 0.002000
Undoing contribution: was 0.0018105603750445383 now 0.0
71: time = 3.517000 loss = 6.113317
'X18__rev lambda = -0.5354
alpha = 0.326456 lossBound = -0.000435 W1 = 0.531423 N1 = 0.525682 deltaLoss = -0.002459
Updating 0 features
Updating 4 features
NewtonStep: 3.664 0.004000
Updating 0 features
NewtonStep: 3.513 0.039000
NewtonStep: 3.659 0.006000
increaseLambda: 3.665 0.001000
332: time = 3.665000 loss = 8.839933
'X02__rev lambda = -0.6415
alpha = -0.009368 lossBound = -0.000000 W1 = 0.040479 N1 = 0.036854 deltaLoss = -0.000001
Updating 1 features
increaseLambda: 3.517 0.003000
Undoing contribution: was 0.538206444138102 now 0.5375008334141542
73: time = 3.517000 loss = 6.090754
'X18__rev lambda = 0.0000
alpha = -0.107185 lossBound = -0.000222 W1 = 0.854037 N1 = 0.852216 deltaLoss = -0.000706
NewtonStep: 3.665 0.005000
increaseLambda: 3.66 0.001000
327: time = 3.660000 loss = 8.001967
'X01.1__rev lambda = -1.5760
alpha = -0.032105 lossBound = -0.000000 W1 = 0.017292 N1 = 0.015494 deltaLoss = -0.000001
Updating 3 features
NewtonStep: 3.525 0.027000
increaseLambda: 3.666 0.001000
350: time = 3.666000 loss = 7.978645
'X09__rev lambda = -0.4199
alpha = -0.093965 lossBound = -0.000000 W1 = 0.012820 N1 = 0.011021 deltaLoss = -0.000004
increaseLambda: 3.516 0.003000
Undoing contribution: was 0.001309119557212111 now 0.0010673064437378458
78: time = 3.516000 loss = 6.087243
'X19__rev lambda = -0.8812
alpha = 0.391883 lossBound = -0.000113 W1 = 0.009008 N1 = 0.007058 deltaLoss = -0.000242
increaseLambda: 3.528 0.004000
Undoing: newLoss 6.095806715774032, oldLoss 6.09536648305779, deltaLossBound -1.966905886814158E-4
Updating 0 features
Updating 0 features
NewtonStep: 3.665 0.009000
Updating 0 features
increaseLambda: 3.53 0.005000
Undoing contribution: was 0.005773715035282747 now 0.00456493490751493
68: time = 3.530000 loss = 6.106540
'X08__rev lambda = -1.8965
alpha = 1.456546 lossBound = -0.000138 W1 = 0.013258 N1 = 0.011245 deltaLoss = -0.001209
NewtonStep: 3.671 0.009000
NewtonStep: 3.672 0.007000
increaseLambda: 3.666 0.001000
323: time = 3.666000 loss = 7.764939
'X03 lambda = -0.4267
alpha = -0.030858 lossBound = -0.000000 W1 = 0.007760 N1 = 0.005961 deltaLoss = -0.000001
increaseLambda: 3.673 0.001000
Undoing contribution: was 6.910257187572339E-4 now 6.903825564000838E-4
333: time = 3.673000 loss = 8.839932
'X02__rev lambda = -0.2291
alpha = 0.010024 lossBound = -0.000000 W1 = 0.032962 N1 = 0.029572 deltaLoss = -0.000001
Updating 1 features
increaseLambda: 3.673 0.002000
329: time = 3.673000 loss = 7.350067
'X15 lambda = -0.2127
alpha = -0.031433 lossBound = -0.000001 W1 = 0.076831 N1 = 0.074024 deltaLoss = -0.000004
Updating 22 features
NewtonStep: 3.673 0.007000
Updating 0 features
NewtonStep: 3.668 0.008000
increaseLambda: 3.535 0.007000
increaseLambda: 3.674 0.001000
Undoing contribution: was 0.01601758616962634 now 0.01601372514623911
351: time = 3.674000 loss = 7.978641
'X09__rev lambda = -0.2309
alpha = 0.074424 lossBound = -0.000000 W1 = 0.021007 N1 = 0.019208 deltaLoss = -0.000004
increaseLambda: 3.67 0.002000
Updating 4 features
Undoing contribution: was 0.02836741405465796 now 0.028366753284581082
328: time = 3.670000 loss = 8.001967
'X01.1__rev lambda = -0.0440
alpha = 0.030309 lossBound = -0.000000 W1 = 0.012121 N1 = 0.010323 deltaLoss = -0.000001
Reducing newton stepsize from 1.2293913056245283 to 0.9882233296050559
NewtonStep: 3.444 0.030000
Updating 6 features
Updating 0 features
NewtonStep: 3.493 0.029000
NewtonStep: 3.678 0.005000
Search: 3.539 0.004000
increaseLambda: 3.679 0.001000
334: time = 3.679000 loss = 8.839932
'X02__rev lambda = -0.6508
alpha = -0.009211 lossBound = -0.000000 W1 = 0.040479 N1 = 0.036854 deltaLoss = -0.000001
Updating 1 features
NewtonStep: 3.678 0.004000
Updating 0 features
NewtonStep: 3.673 0.007000
increaseLambda: 3.679 0.001000
352: time = 3.679000 loss = 7.978633
X09^2: lambda = 4.9687 min = 0.0000 max = 868.0095
alpha = 0.039529 lossBound = -0.000000 W1 = 0.479960 N1 = 0.480960 deltaLoss = -0.000008
Loss was 7.373561044058969, now 7.373370753194404, delta -0.000190
parallelUpdate: 3.672 0.058000
increaseLambda: 3.448 0.004000
Undoing contribution: was 0.0325650440928599 now 0.03126393854761558
68: time = 3.448000 loss = 6.110554
'X09 lambda = 0.0000
alpha = 0.988223 lossBound = -0.000272 W1 = 0.011857 N1 = 0.010218 deltaLoss = -0.001301
Reducing stepsize from 13.846761942099395 to 1.462028133981179
Newton: returning 1.462028133981179 
Updating 0 features
Updating 3 features
NewtonStep: 3.545 0.027000
increaseLambda: 3.674 0.001000
Undoing contribution: was 0.13768770295533098 now 0.13768670721638812
324: time = 3.674000 loss = 7.764938
'X03 lambda = -0.3012
alpha = 0.026116 lossBound = -0.000000 W1 = 0.010754 N1 = 0.008955 deltaLoss = -0.000001
increaseLambda: 3.497 0.004000
Undoing contribution: was 0.010169400850370882 now 0.010042883567946139
79: time = 3.497000 loss = 6.084876
'X18__rev lambda = -0.3512
alpha = 0.180812 lossBound = -0.000048 W1 = 0.023303 N1 = 0.020602 deltaLoss = -0.000127
Updating 0 features
increaseLambda: 3.543 0.004000
75: time = 3.543000 loss = 6.095033
'X08 lambda = -0.4614
alpha = -0.461369 lossBound = -0.000197 W1 = 0.006660 N1 = 0.005092 deltaLoss = -0.000334
NewtonStep: 3.676 0.006000
Updating 0 features
NewtonStep: 3.683 0.004000
increaseLambda: 3.678 0.002000
329: time = 3.678000 loss = 8.001966
'X01.1__rev lambda = -1.6027
alpha = -0.026727 lossBound = -0.000000 W1 = 0.017292 N1 = 0.015494 deltaLoss = -0.000001
Updating 29 features
Updating 1 features
increaseLambda: 3.548 0.003000
Undoing: newLoss 6.098121639259365, oldLoss 6.09633155785442, deltaLossBound -7.346795468883623E-5
NewtonStep: 3.683 0.004000
increaseLambda: 3.684 0.001000
Undoing contribution: was 6.903825564000838E-4 now 6.897605816688097E-4
335: time = 3.684000 loss = 8.839931
'X02__rev lambda = -0.2193
alpha = 0.009856 lossBound = -0.000000 W1 = 0.032962 N1 = 0.029572 deltaLoss = -0.000001
increaseLambda: 3.684 0.001000
353: time = 3.684000 loss = 7.978628
'X09 lambda = -1.7550
alpha = -0.043336 lossBound = -0.000001 W1 = 0.030088 N1 = 0.028037 deltaLoss = -0.000005
Updating 3 features
Updating 1 features
NewtonStep: 3.537 0.025000
NewtonStep: 3.678 0.006000
increaseLambda: 3.551 0.003000
Updating 0 features
increaseLambda: 3.68 0.002000
Undoing contribution: was 0.07277877883759672NewtonStep: 3.681 0.007000
 now 0.07275736677613505
301: time = 3.680000 loss = 7.373349
'X08 lambda = -1.8854
alpha = 0.103675 lossBound = -0.000005 W1 = 0.018088 N1 = 0.015899 deltaLoss = -0.000021
Updating 0 features
increaseLambda: 3.539 0.002000
Undoing contribution: was 0.0015181384381980113 now 0.0011486672119070708
79: time = 3.539000 loss = 6.095543
'X19__rev lambda = -0.2509
alpha = 0.236532 lossBound = -0.000202 W1 = 0.029749 N1 = 0.026014 deltaLoss = -0.000369
NewtonStep: 3.689 0.005000
increaseLambda: 3.682 0.001000
325: time = 3.682000 loss = 7.764937
Updating 1 features
'X03 lambda = -0.4566
alpha = -0.029881 lossBound = -0.000000 W1 = 0.007760 N1 = 0.005961 deltaLoss = -0.000001
NewtonStep: 3.689 0.005000
increaseLambda: 3.69 0.001000
336: time = 3.690000 loss = 8.839930
'X02__rev lambda = -0.6598
alpha = -0.009057 lossBound = -0.000000 W1 = 0.040479 N1 = 0.036854 deltaLoss = -0.000001
Loss was 7.3500673024508645, now 7.3499733033370385, delta -0.000094
parallelUpdate: 3.689 0.016000
Search: 3.554 0.003000
increaseLambda: 3.69 0.001000
Undoing contribution: was 0.01601372514623911 now 0.016010407724130538
354: time = 3.690000 loss = 7.978625
'X09__rev lambda = -0.1619
alpha = 0.068933 lossBound = -0.000000 W1 = 0.021007 N1 = 0.019208 deltaLoss = -0.000003
Updating 4 features
NewtonStep: 3.546 0.029000
Updating 0 features
Reducing stepsize from 7.763102060565852 to 0.1350891875455267
Newton: returning 0.1350891875455267 
increaseLambda: 3.557 0.003000
78: time = 3.557000 loss = 6.095965
Updating 0 features
'X01.1 lambda = -0.5004
alpha = -0.500444 lossBound = -0.000073 W1 = 0.009378 N1 = 0.007291 deltaLoss = -0.000367
NewtonStep: 3.685 0.005000
Updating 0 features
NewtonStep: 3.694 0.004000
increaseLambda: 3.549 0.003000
Undoing: newLoss 6.114301251871444, oldLoss 6.1133170010827715, deltaLossBound -1.3907213252114565E-4
Updating 1 features
NewtonStep: 3.694 0.004000
increaseLambda: 3.687 0.002000
Undoing contribution: was 1.0602351647201455E-4 now 1.0117192303479836E-4
302: time = 3.687000 loss = 7.373344
'X08 lambda = 0.2004
alpha = -0.066465 lossBound = -0.000002 W1 = 0.004422 N1 = 0.006218 deltaLoss = -0.000005
Updating 2 features
Updating 0 features
increaseLambda: 3.695 0.001000
337: time = 3.695000 loss = 8.839930
'X02__rev lambda = 0.1628
alpha = 0.006914 lossBound = -0.000000 W1 = 0.120587 N1 = 0.125946 deltaLoss = -0.000001
NewtonStep: 3.544 0.028000
NewtonStep: 3.689 0.007000
Updating 0 features
increaseLambda: 3.695 0.001000
355: time = 3.695000 loss = 7.978616
X09^2: lambda = 5.0111 min = 0.0000 max = 868.0095
alpha = 0.042373 lossBound = -0.000000 W1 = 0.479960 N1 = 0.480960 deltaLoss = -0.000009
NewtonStep: 3.695 0.006000
Updating 3 features
increaseLambda: 3.69 0.001000
Undoing contribution: was 5.480539336157744E-4 now 5.470781051559595E-4
326: time = 3.690000 loss = 7.764936
'X03 lambda = -2.1610
alpha = 0.045388 lossBound = -0.000000 W1 = 0.003393 N1 = 0.001594 deltaLoss = -0.000001
NewtonStep: 3.56 0.037000
increaseLambda: 3.551 0.002000
increaseLambda: 3.697 0.002000
Undoing contribution: was 0.006196136227185906 now 0.00618515562953787
331: time = 3.697000 loss = 7.349962
'X15 lambda = -0.3282
alpha = 0.053285 lossBound = -0.000001 W1 = 0.065299 N1 = 0.062663 deltaLoss = -0.000011
Updating 4 features
Reducing newton stepsize from 10.09071756267879 to 1.9489167371351033
NewtonStep: 3.556 0.026000
Updating 3 features
increaseLambda: 3.547 0.003000
Undoing: newLoss 6.088552259898268, oldLoss 6.0872428259189855, deltaLossBound -5.112905633790731E-5
NewtonStep: 3.55 0.033000
Updating 0 features
Updating 0 features
NewtonStep: 3.7 0.005000
Updating 1 features
NewtonStep: 3.692 0.005000
NewtonStep: 3.699 0.004000
increaseLambda: 3.558 0.002000
Undoing contribution: was 0.005705955184152801 now 0.004635120293449214
69: time = 3.558000 loss = 6.105469
X12*X14: lambda = 0.0000 min = 0.0000 max = 268,160.0000
alpha = 1.948917 lossBound = -0.000115 W1 = 0.001653 N1 = 0.001114 deltaLoss = -0.001071
increaseLambda: 3.701 0.001000
338: time = 3.701000 loss = 8.839929
'X02__rev lambda = -0.6685
alpha = -0.008642 lossBound = -0.000000 W1 = 0.040479 N1 = 0.036854 deltaLoss = -0.000001
Search: 3.555 0.004000
increaseLambda: 3.564 0.004000
Undoing contribution: was 0.008222490645924382increaseLambda: 3.693 0.001000
increaseLambda: 3.7 0.001000
356: time = 3.700000 loss = 7.978613
'X09 lambda = -1.7833
Undoing: newLoss 7.376697726839918, oldLoss 7.373344489539505, deltaLossBound -1.925404134270563E-6
 now 0.007261299612110514
67: time = 3.564000 loss = 6.122923
increaseLambda: 3.55 0.003000
'X18__rev lambda = -0.1180
alpha = -0.028279 lossBound = -0.000000 W1 = 0.030087 N1 = 0.028037 deltaLoss = -0.000002
alpha = 0.243650 lossBound = -0.000281 W1 = 0.139229 N1 = 0.133472 deltaLoss = -0.000961
increaseLambda: 3.554 0.004000
Undoing contribution: was 0.0017975308171823952 now 0.0012612849882089035
74: time = 3.555000 loss = 6.090218
'X02 lambda = -1.4730
alpha = 0.937767 lossBound = -0.000133 W1 = 0.007261 N1 = 0.005254 deltaLoss = -0.000536
increaseLambda: 3.695 0.002000
Updating 0 features
Updating 0 features
NewtonStep: 3.696 0.006000
increaseLambda: 3.558 0.003000
72: time = 3.558000 loss = 6.112694
'X01.1 lambda = -0.6954
alpha = -0.695381 lossBound = -0.000139 W1 = 0.008963 N1 = 0.006966 deltaLoss = -0.000623
NewtonStep: 3.703 0.006000
Search: 3.553 0.003000
Updating 0 features
increaseLambda: 3.698 0.002000
327: time = 3.698000 loss = 7.764936
'X03 lambda = -0.4841
alpha = -0.027463 lossBound = -0.000000 W1 = 0.007760 N1 = 0.005961 deltaLoss = -0.000001
NewtonStep: 3.705 0.004000
Updating 1 features
Loss was 8.001965974813661, now 8.001962703893447, delta -0.000003
parallelUpdate: 3.699 0.021000
increaseLambda: 3.705 0.002000
332: time = 3.705000 loss = 7.349958
'X15 lambda = -0.3278
alpha = -0.032517 lossBound = -0.000001 W1 = 0.076831 N1 = 0.074024 deltaLoss = -0.000005
NewtonStep: 3.705 0.005000
increaseLambda: 3.706 0.001000
Undoing contribution: was 6.897605816688097E-4 now 6.890987186954928E-4
339: time = 3.706000 loss = 8.839928
'X02__rev lambda = -0.2091
alpha = 0.010170 lossBound = -0.000000 W1 = 0.032962 N1 = 0.029572 deltaLoss = -0.000001
increaseLambda: 3.72 0.015000
Undoing contribution: was 0.016010407724130538 now 0.016005695076919402
357: time = 3.720000 loss = 7.978609
'X09__rev lambda = -0.0798
alpha = 0.082173 lossBound = -0.000000 W1 = 0.021007 N1 = 0.019208 deltaLoss = -0.000005
Search: 3.713 0.018000
increaseLambda: 3.715 0.002000
303: time = 3.715000 loss = 7.373318
'X08__rev lambda = -0.2044
alpha = -0.204386 lossBound = -0.000002 W1 = 0.024040 N1 = 0.022285 deltaLoss = -0.000026
Updating 1 features
NewtonStep: 3.724 0.018000
Updating 6 features
Updating 0 features
NewtonStep: 3.541 0.044000
Updating 5 features
Updating 0 features
increaseLambda: 3.725 0.001000
340: time = 3.725000 loss = 8.839928
'X02__rev lambda = -0.6778
alpha = -0.009341 lossBound = -0.000000 W1 = 0.040479 N1 = 0.036854 deltaLoss = -0.000001
Updating 0 features
NewtonStep: 3.718 0.020000
NewtonStep: 3.587 0.044000
NewtonStep: 3.72 0.021000
NewtonStep: 3.725 0.020000
Updating 1 features
increaseLambda: 3.72 0.002000
Undoing contribution: was 0.13768670721638812 now 0.13768568425867048
328: time = 3.720000 loss = 7.764935
'X03 lambda = -0.2748
alpha = 0.026461 lossBound = -0.000000 W1 = 0.010754 N1 = 0.008955 deltaLoss = -0.000001
NewtonStep: 3.726 0.006000
increaseLambda: 3.726 0.001000
Undoing contribution: was 0.00618515562953787increaseLambda: 3.721 0.001000
 now 0.0061805807159841025
333: time = 3.726000 loss = 7.349953
Undoing contribution: was 0.0016315782766440962'X15 lambda = -0.2939
 now 0.0016306790888638617
alpha = 0.034340 lossBound = -0.000001 W1 = 0.065298 N1 = 0.062663 deltaLoss = -0.000005
331: time = 3.721000 loss = 8.001962
'X01.1__rev lambda = -0.4184
alpha = 0.026426 lossBound = -0.000000 W1 = 0.032699 N1 = 0.030900 deltaLoss = -0.000001
increaseLambda: 3.577 0.024000
Updating 0 features
79: time = 3.577000 loss = 6.087146
'X19__rev lambda = -0.0874
alpha = -0.087420 lossBound = -0.000051 W1 = 0.055855 N1 = 0.051192 deltaLoss = -0.000097
NewtonStep: 3.72 0.005000
Updating 1 features
increaseLambda: 3.545 0.004000
Undoing contribution: was 0.21854701010282102 now 0.21823709212272852
80: time = 3.545000 loss = 6.084566
'X18__rev lambda = 0.6839
alpha = -0.245216 lossBound = -0.000041 W1 = 0.900569 N1 = 0.903721 deltaLoss = -0.000310
NewtonStep: 3.729 0.004000
increaseLambda: 3.721 0.001000
Undoing: newLoss 16.815850220956744, oldLoss 7.373318232442555, deltaLossBound -1.6167980803440048E-6
increaseLambda: 3.59 0.003000
Undoing contribution: was 0.13118768818710888 now 0.13064069003164844
76: time = 3.590000 loss = 6.094486
'X15__rev lambda = -2.1714
alpha = 0.534893 lossBound = -0.000138 W1 = 0.019719 N1 = 0.017667 deltaLoss = -0.000547
increaseLambda: 3.73 0.001000
Undoing contribution: was 6.890987186954928E-4 now 6.884592133810114E-4
341: time = 3.730000 loss = 8.839927
'X02__rev lambda = -0.1991
alpha = 0.009995 lossBound = -0.000000 W1 = 0.032962 N1 = 0.029572 deltaLoss = -0.000001
increaseLambda: 3.723 0.002000
Updating 5 features
NewtonStep: 3.583 0.044000
Updating 4 features
Updating 0 features
Updating 0 features
NewtonStep: 3.597 0.040000
Updating 0 features
NewtonStep: 3.726 0.006000
Updating 0 features
NewtonStep: 3.733 0.007000
NewtonStep: 3.728 0.007000
NewtonStep: 3.734 0.004000
increaseLambda: 3.728 0.002000
329: time = 3.728000 loss = 7.764934
'X03 lambda = -0.5143
increaseLambda: 3.735 0.001000
alpha = -0.030229 lossBound = -0.000000 W1 = 0.007760 N1 = 0.005961 deltaLoss = -0.000001
342: time = 3.735000 loss = 8.839926
'X02__rev lambda = -0.6870
alpha = -0.009185 lossBound = -0.000000 W1 = 0.040479 N1 = 0.036854 deltaLoss = -0.000001
Updating 27 features
Search: 3.727 0.004000
increaseLambda: 3.734 0.001000
334: time = 3.734000 loss = 7.349949
'X15 lambda = -0.3600
alpha = -0.032161 lossBound = -0.000001 W1 = 0.076831 N1 = 0.074024 deltaLoss = -0.000005
increaseLambda: 3.729 0.001000
332: time = 3.729000 loss = 8.001961
'X01.1__rev lambda = -1.6863
alpha = -0.030354 lossBound = -0.000000 W1 = 0.017292 N1 = 0.015494 deltaLoss = -0.000001
increaseLambda: 3.728 0.001000
304: time = 3.728000 loss = 7.373309
'X08__rev lambda = 0.4900
alpha = 0.490029 lossBound = -0.000002 W1 = 0.000895 N1 = 0.002679 deltaLoss = -0.000010
Updating 4 features
NewtonStep: 3.505 0.057000
increaseLambda: 3.588 0.005000
80: time = 3.588000 loss = 6.095204
'X12__rev lambda = -1.6527
alpha = -0.699188 lossBound = -0.000145 W1 = 0.002221 N1 = 0.000288 deltaLoss = -0.000339
increaseLambda: 3.601 0.004000
Undoing: newLoss 6.099072370030107, oldLoss 6.095964950648612, deltaLossBound -5.392373390626838E-5
Updating 0 features
NewtonStep: 3.739 0.004000
increaseLambda: 3.74 0.001000
Undoing contribution: was 6.884592133810114E-4 now 6.878407718270436E-4
343: time = 3.740000 loss = 8.839926
'X02__rev lambda = -0.1893
alpha = 0.009828 lossBound = -0.000000 W1 = 0.032962 N1 = 0.029572 deltaLoss = -0.000001
increaseLambda: 3.509 0.004000
69: time = 3.509000 loss = 6.109998
'X12__rev lambda = -1.7351
alpha = -0.836219 lossBound = -0.000246 W1 = 0.002302 N1 = 0.000288 deltaLoss = -0.000556
Updating 0 features
Updating 0 features
Updating 0 features
increaseLambda: 3.605 0.004000
NewtonStep: 3.733 0.005000
NewtonStep: 3.74 0.006000
NewtonStep: 3.736 0.007000
increaseLambda: 3.735 0.002000
Updating 4 features
305: time = 3.735000 loss = 7.373303
'X08 lambda = -1.1189
alpha = -0.047761 lossBound = -0.000001 W1 = 0.024265 N1 = 0.022016 deltaLoss = -0.000005
Updating 0 features
increaseLambda: 3.742 0.002000
Undoing contribution: was 0.0061805807159841025 now 0.006176079293637233
335: time = 3.742000 loss = 7.349944
'X15 lambda = -0.2598
alpha = 0.034059 lossBound = -0.000001 W1 = 0.065298 N1 = 0.062663 deltaLoss = -0.000005
increaseLambda: 3.737 0.001000
Undoing contribution: was 2.2180927110787427E-4 now 2.2111447465283793E-4
333: time = 3.737000 loss = 8.001960
'X01.1__rev lambda = -0.8225
alpha = 0.026445 lossBound = -0.000000 W1 = 0.020340 N1 = 0.018542 deltaLoss = -0.000001
NewtonStep: 3.743 0.003000
NewtonStep: 3.601 0.043000
Reducing stepsize from 4.362626313387805 to 0.5835504388930697
Newton: returning 0.5835504388930697 
Updating 0 features
increaseLambda: 3.743 0.017000
358: time = 3.743000 loss = 7.978604
'X09__rev lambda = -0.5181
alpha = -0.098279 lossBound = -0.000000 W1 = 0.012820 N1 = 0.011021 deltaLoss = -0.000005
increaseLambda: 3.744 0.001000
344: time = 3.744000 loss = 8.839925
'X02__rev lambda = -0.6960
alpha = -0.009031 lossBound = -0.000000 W1 = 0.040479 N1 = 0.036854 deltaLoss = -0.000001
Search: 3.61 0.005000
Updating 4 features
NewtonStep: 3.601 0.043000
increaseLambda: 3.605 0.004000
Undoing: newLoss 6.106168532250924, oldLoss 6.105468989508786, deltaLossBound -1.0120386458545655E-4
Updating 0 features
NewtonStep: 3.748 0.004000
Updating 0 features
Updating 1 features
Updating 0 features
increaseLambda: 3.749 0.001000
Undoing contribution: was 6.878407718270436E-4 now 6.872426896015211E-4
345: time = 3.749000 loss = 8.839925
Updating 0 features
'X02__rev lambda = -0.1796
alpha = 0.009663 lossBound = -0.000000 W1 = 0.032962 N1 = 0.029572 deltaLoss = -0.000001
NewtonStep: 3.748 0.005000
NewtonStep: 3.741 0.006000
NewtonStep: 3.743 0.006000
NewtonStep: 3.748 0.006000
increaseLambda: 3.614 0.004000
79: time = 3.614000 loss = 6.095739
'X09 lambda = -0.6507
alpha = -0.650737 lossBound = -0.000054 W1 = 0.003908 N1 = 0.002075 deltaLoss = -0.000225
Updating 3 features
increaseLambda: 3.749 0.001000
Undoing contribution: was 0.016005695076919402 now 0.016001466349471194
359: time = 3.749000 loss = 7.978600
'X09__rev lambda = -0.0019
alpha = 0.077859 lossBound = -0.000000 W1 = 0.021007 N1 = 0.019208 deltaLoss = -0.000004
Updating 23 features
NewtonStep: 3.613 0.049000
Updating 2 features
increaseLambda: 3.743 0.002000
Undoing: newLoss 7.379102625293257, oldLoss 7.3733034173290015, deltaLossBound -2.784982019789724E-6
increaseLambda: 3.605 0.004000
Undoing contribution: was 0.005035155062053349 now 0.004638188134733518
73: time = 3.605000 loss = 6.112297
'X19__rev lambda = -0.6255
alpha = 0.229105 lossBound = -0.000220 W1 = 0.033610 N1 = 0.029574 deltaLoss = -0.000397
increaseLambda: 3.745 0.002000
334: time = 3.745000 loss = 8.001960
'X01.1__rev lambda = -1.7140
alpha = -0.027693 lossBound = -0.000000 W1 = 0.017292 N1 = 0.015494 deltaLoss = -0.000001
increaseLambda: 3.75 0.002000
336: time = 3.750000 loss = 7.349940
'X15 lambda = -0.3919
alpha = -0.031898 lossBound = -0.000001 W1 = 0.076831 N1 = 0.074024 deltaLoss = -0.000004
NewtonStep: 3.603 0.048000
increaseLambda: 3.61 0.005000
Updating 0 features
increaseLambda: 3.745 0.002000
NewtonStep: 3.753 0.004000
increaseLambda: 3.754 0.001000
346: time = 3.754000 loss = 8.839924
'X02__rev lambda = -0.7049
alpha = -0.008880 lossBound = -0.000000 W1 = 0.040479 N1 = 0.036854 deltaLoss = -0.000001
Loss was 7.764933579860102, now 7.764904247643258, delta -0.000029
parallelUpdate: 3.747 0.019000
increaseLambda: 3.617 0.004000
Undoing contribution: was 0.36336177668392894 now 0.3618385042159477
68: time = 3.617000 loss = 6.121400
'X18__rev lambda = 0.2908
alpha = -0.405996 lossBound = -0.000221 W1 = 0.806456 N1 = 0.811771 deltaLoss = -0.001523
Reducing stepsize from 6.139382256156386 to 0.001660177347266291
Newton: returning 0.001660177347266291 
Updating 2 features
increaseLambda: 3.607 0.004000
Undoing: newLoss 6.091154408063963, oldLoss 6.090218215108179, deltaLossBound -1.1994679836879919E-4
Search: 3.748 0.003000
Search: 3.614 0.004000
Updating 0 features
Updating 0 features
Updating 0 features
NewtonStep: 3.751 0.006000
NewtonStep: 3.756 0.006000
Updating 4 features
NewtonStep: 3.573 0.028000
NewtonStep: 3.757 0.003000
Updating 5 features
increaseLambda: 3.75 0.002000
306: time = 3.750000 loss = 7.373298
'X08 lambda = 0.0756
alpha = 0.075580 lossBound = -0.000003 W1 = 0.003958 N1 = 0.005763 deltaLoss = -0.000006
NewtonStep: 3.607 0.030000
increaseLambda: 3.758 0.001000
Undoing contribution: was 6.872426896015211E-4 now 6.866642863402345E-4
347: time = 3.758000 loss = 8.839923
'X02__rev lambda = -0.1701
alpha = 0.009501 lossBound = -0.000000 W1 = 0.032962 N1 = 0.029572 deltaLoss = -0.000001
Updating 4 features
increaseLambda: 3.758 0.002000
Undoing contribution: was 0.006176079293637233 now 0.006171650243647359
337: time = 3.758000 loss = 7.349935
increaseLambda: 3.753 0.002000
'X15 lambda = -0.2260
Undoing contribution: was 2.2111447465283793E-4 now 2.2042726806431465E-4
alpha = 0.033781 lossBound = -0.000001 W1 = 0.065298 N1 = 0.062663 deltaLoss = -0.000004
335: time = 3.753000 loss = 8.001959
'X01.1__rev lambda = -0.7962
alpha = 0.026301 lossBound = -0.000000 W1 = 0.020340 N1 = 0.018542 deltaLoss = -0.000001
increaseLambda: 3.611 0.004000
NewtonStep: 3.62 0.030000
Updating 0 features
increaseLambda: 3.632 0.018000
70: time = 3.632000 loss = 6.104980
NewtonStep: 3.767 0.020000
'X03__rev lambda = -0.4377
alpha = -0.437724 lossBound = -0.000101 W1 = 0.016976 N1 = 0.014789 deltaLoss = -0.000489
increaseLambda: 3.59 0.017000
81: time = 3.591000 loss = 6.083766
X02^2: lambda = -0.5354 min = 11.5713 max = 531.1642
alpha = -0.535371 lossBound = -0.000062 W1 = 0.262400 N1 = 0.263330 deltaLoss = -0.000799
Loss was 7.978599907648972, now 7.978599643081761, delta -0.000000
parallelUpdate: 3.774 0.025000
increaseLambda: 3.624 0.017000
Undoing contribution: was 0.010354775305404991 now 0.010194785791498602
80: time = 3.624000 loss = 6.086986
'X01.1 lambda = -2.6761
alpha = 0.826305 lossBound = -0.000043 W1 = 0.002529 N1 = 0.000662 deltaLoss = -0.000160
Updating 0 features
increaseLambda: 3.769 0.002000
NewtonStep: 3.776 0.018000
331: time = 3.769000 loss = 7.764903
'X03__rev lambda = -2.2403
alpha = -0.030302 lossBound = -0.000000 W1 = 0.013737 N1 = 0.011938 deltaLoss = -0.000001
increaseLambda: 3.638 0.018000
Undoing: newLoss 6.096079748196982, oldLoss 6.094485523416468, deltaLossBound -1.603493055087027E-4
increaseLambda: 3.777 0.001000
Undoing contribution: was 0.0018930916190626262 now 0.0018927946977803983
348: time = 3.777000 loss = 8.839923
'X02__rev lambda = 1.3844
alpha = -0.011589 lossBound = -0.000000 W1 = 0.005070 N1 = 0.007303 deltaLoss = -0.000000
Updating 0 features
Search: 3.629 0.018000
NewtonStep: 3.769 0.019000
Updating 0 features
Updating 0 features
NewtonStep: 3.778 0.020000
NewtonStep: 3.773 0.020000
increaseLambda: 3.771 0.002000
307: time = 3.771000 loss = 7.373294
'X08 lambda = -0.3503
alpha = -0.038319 lossBound = -0.000001 W1 = 0.024246 N1 = 0.021998 deltaLoss = -0.000003
Updating 1 features
Updating 3 features
NewtonStep: 3.779 0.005000
increaseLambda: 3.779 0.001000
338: time = 3.779000 loss = 7.349931
'X15 lambda = -0.4235
alpha = -0.031637 lossBound = -0.000001 W1 = 0.076831 N1 = 0.074024 deltaLoss = -0.000004
Updating 0 features
increaseLambda: 3.774 0.001000
336: time = 3.774000 loss = 8.001958
'X01.1__rev lambda = -1.7416
alpha = -0.027530 lossBound = -0.000000 W1 = 0.017292 N1 = 0.015494 deltaLoss = -0.000001
NewtonStep: 3.631 0.043000
NewtonStep: 3.781 0.004000
increaseLambda: 3.78 0.001000
361: time = 3.780000 loss = 7.978591
X09^2: lambda = 5.0528 min = 0.0000 max = 868.0095
alpha = 0.041361 lossBound = -0.000000 W1 = 0.479960 N1 = 0.480960 deltaLoss = -0.000009
increaseLambda: 3.642 0.004000
increaseLambda: 3.782 0.001000
349: time = 3.782000 loss = 8.839922
'X02 lambda = -1.3528
alpha = -0.020319 lossBound = -0.000000 W1 = 0.022047 N1 = 0.020168 deltaLoss = -0.000001
Updating 0 features
increaseLambda: 3.634 0.005000
75: time = 3.634000 loss = 6.089587
'X02 lambda = -0.1712
alpha = -0.171182 lossBound = -0.000120 W1 = 0.154907 N1 = 0.148721 deltaLoss = -0.000631
NewtonStep: 3.775 0.006000
increaseLambda: 3.777 0.002000
Undoing contribution: was 5.470781051559595E-4 now 5.465628767715582E-4
332: time = 3.777000 loss = 7.764903
'X03 lambda = -1.9756
alpha = 0.032846 lossBound = -0.000000 W1 = 0.003393 N1 = 0.001594 deltaLoss = -0.000001
increaseLambda: 3.635 0.004000
Undoing contribution: was 0.2175359459667349 now 0.21652513343783744
81: time = 3.635000 loss = 6.094193
'X18__rev lambda = 0.4160
alpha = -0.479840 lossBound = -0.000129 W1 = 0.899986 N1 = 0.903721 deltaLoss = -0.001011
Updating 0 features
NewtonStep: 3.777 0.006000
Updating 0 features
NewtonStep: 3.785 0.003000
Updating 0 features
Search: 3.647 0.005000
Updating 0 features
NewtonStep: 3.785 0.006000
increaseLambda: 3.786 0.001000
Undoing contribution: was 0.020205317440893523 now 0.020203575206499437
350: time = 3.786000 loss = 8.839921
'X02 lambda = -1.0975
alpha = 0.030037 lossBound = -0.000000 W1 = 0.019035 N1 = 0.017236 deltaLoss = -0.000002
Updating 1 features
NewtonStep: 3.781 0.007000
increaseLambda: 3.779 0.002000
Undoing contribution: was 0.07275736677613505 now 0.07274825522211976
308: time = 3.779000 loss = 7.373285
'X08 lambda = -1.8184
alpha = 0.066967 lossBound = -0.000002 W1 = 0.018082 N1 = 0.015899 deltaLoss = -0.000009
NewtonStep: 3.786 0.006000
Updating 3 features
NewtonStep: 3.556 0.047000
increaseLambda: 3.787 0.002000
Undoing contribution: was 0.006171650243647359 now 0.006167292376610351
339: time = 3.787000 loss = 7.349926
'X15 lambda = -0.1925
alpha = 0.033505 lossBound = -0.000001 W1 = 0.065298 N1 = 0.062663 deltaLoss = -0.000004
increaseLambda: 3.782 0.001000
Undoing contribution: was 2.2042726806431465E-4 now 2.197482046934471E-4
337: time = 3.782000 loss = 8.001958
'X01.1__rev lambda = -0.7700
alpha = 0.026147 lossBound = -0.000000 W1 = 0.020340 N1 = 0.018542 deltaLoss = -0.000001
increaseLambda: 3.788 0.002000
362: time = 3.788000 loss = 7.978590
'X09 lambda = -1.8073
alpha = -0.023835 lossBound = -0.000000 W1 = 0.030087 N1 = 0.028037 deltaLoss = -0.000002
Updating 0 features
increaseLambda: 3.651 0.004000
77: time = 3.651000 loss = 6.094220
'X12__rev lambda = -1.4740
alpha = -1.473995 lossBound = -0.000160 W1 = 0.001677 N1 = 0.000288 deltaLoss = -0.000265
Updating 0 features
NewtonStep: 3.783 0.006000
NewtonStep: 3.79 0.004000
increaseLambda: 3.559 0.003000
Undoing contribution: was 0.5435600792252342 now 0.5425796383201082
70: time = 3.559000 loss = 6.109018
'X18__rev lambda = 0.9181
alpha = -0.338338 lossBound = -0.000158 W1 = 0.847583 N1 = 0.852216 deltaLoss = -0.000980
increaseLambda: 3.791 0.001000
351: time = 3.791000 loss = 8.839919
'X02 lambda = -1.3807
alpha = -0.027959 lossBound = -0.000000 W1 = 0.022047 N1 = 0.020168 deltaLoss = -0.000002
increaseLambda: 3.785 0.002000
Undoing contribution: was 0.01319830623438171 now 0.013197302526965863
333: time = 3.785000 loss = 7.764902
'X03__rev lambda = -0.9320
alpha = 0.018404 lossBound = -0.000000 W1 = 0.043241 N1 = 0.040958 deltaLoss = -0.000001
Updating 0 features
Updating 5 features
NewtonStep: 3.785 0.006000
NewtonStep: 3.657 0.043000
Updating 1 features
Updating 1 features
Updating 0 features
NewtonStep: 3.793 0.006000
NewtonStep: 3.793 0.005000
increaseLambda: 3.786 0.001000
309: time = 3.787000 loss = 7.373276
'X08 lambda = -0.4130
alpha = -0.062663 lossBound = -0.000002 W1 = 0.024249 N1 = 0.021998 deltaLoss = -0.000009
NewtonStep: 3.789 0.007000
Updating 0 features
Updating 2 features
NewtonStep: 3.795 0.004000
increaseLambda: 3.795 0.002000
340: time = 3.795000 loss = 7.349922
'X15 lambda = -0.4549
alpha = -0.031378 lossBound = -0.000001 W1 = 0.076831 N1 = 0.074024 deltaLoss = -0.000004
NewtonStep: 3.65 0.045000
increaseLambda: 3.795 0.002000
Undoing contribution: was 1.2287507666216708E-4 now 1.2180912691147779E-4
363: time = 3.795000 loss = 7.978588
'X09 lambda = -0.9720
alpha = 0.046714 lossBound = -0.000000 W1 = 0.003879 N1 = 0.002080 deltaLoss = -0.000001
increaseLambda: 3.79 0.001000
338: time = 3.790000 loss = 8.001957
'X01.1__rev lambda = -1.7689
alpha = -0.027368 lossBound = -0.000000 W1 = 0.017292 N1 = 0.015494 deltaLoss = -0.000001
increaseLambda: 3.796 0.001000
Undoing contribution: was 0.020203575206499437 now 0.020201864363293666
352: time = 3.796000 loss = 8.839917
'X02 lambda = -1.0678
alpha = 0.029761 lossBound = -0.000000 W1 = 0.019035 N1 = 0.017236 deltaLoss = -0.000002
increaseLambda: 3.661 0.004000
Undoing contribution: was 0.0064540136093446145 now 0.00628735345193843
80: time = 3.661000 loss = 6.095573
'X01.1 lambda = -1.1124
alpha = 0.881932 lossBound = -0.000040 W1 = 0.002524 N1 = 0.000662 deltaLoss = -0.000167
Updating 0 features
NewtonStep: 3.791 0.006000
increaseLambda: 3.653 0.003000
Undoing: newLoss 6.113271053251011, oldLoss 6.112297475136465, deltaLossBound -9.268310459667695E-5
Updating 0 features
increaseLambda: 3.793 0.002000
334: time = 3.793000 loss = 7.764901
'X03__rev lambda = -2.2659
alpha = -0.025588 lossBound = -0.000000 W1 = 0.013737 N1 = 0.011938 deltaLoss = -0.000001
Updating 0 features
NewtonStep: 3.8 0.004000
NewtonStep: 3.793 0.006000
increaseLambda: 3.801 0.001000
Updating 1 features
353: time = 3.801000 loss = 8.839915
'X02 lambda = -1.4085
alpha = -0.027754 lossBound = -0.000000 W1 = 0.022047 N1 = 0.020168 deltaLoss = -0.000002
Updating 1 features
NewtonStep: 3.801 0.006000
Updating 3 features
NewtonStep: 3.801 0.006000
Updating 0 features
increaseLambda: 3.794 0.001000
Undoing contribution: was 0.07274825522211976 now 0.07273959957469518
310: time = 3.794000 loss = 7.373267
'X08 lambda = -1.7532
alpha = 0.065203 lossBound = -0.000002 W1 = 0.018082 N1 = 0.015899 deltaLoss = -0.000009
NewtonStep: 3.665 0.048000
NewtonStep: 3.797 0.007000
Updating 4 features
increaseLambda: 3.657 0.004000
increaseLambda: 3.802 0.001000
Undoing contribution: was 0.026218491477315604 now 0.026215249192766316
364: time = 3.802000 loss = 7.978585
increaseLambda: 3.802 0.001000
'X09__rev lambda = -2.7810
NewtonStep: 3.619 0.028000
Undoing contribution: was 0.006167292376610351alpha = 0.070527 lossBound = -0.000000 W1 = 0.019291 N1 = 0.017492 deltaLoss = -0.000003
 now 0.006163004523293498
341: time = 3.803000 loss = 7.349918
'X15 lambda = -0.1593
alpha = 0.033231 lossBound = -0.000001 W1 = 0.065298 N1 = 0.062663 deltaLoss = -0.000004
increaseLambda: 3.798 0.001000
Undoing contribution: was 2.197482046934471E-4 now 2.1907719021568714E-4
339: time = 3.798000 loss = 8.001956
'X01.1__rev lambda = -0.7440
alpha = 0.025993 lossBound = -0.000000 W1 = 0.020340 N1 = 0.018542 deltaLoss = -0.000001
Updating 0 features
NewtonStep: 3.805 0.004000
Updating 5 features
NewtonStep: 3.655 0.031000
Updating 0 features
increaseLambda: 3.806 0.001000
Undoing contribution: was 0.020201864363293666 now 0.02020017801124544
354: time = 3.806000 loss = 8.839914
'X02 lambda = -1.0382
alpha = 0.029542 lossBound = -0.000000 W1 = 0.019035 N1 = 0.017236 deltaLoss = -0.000002
NewtonStep: 3.8 0.007000
increaseLambda: 3.67 0.005000
69: time = 3.670000 loss = 6.117786
'X18__rev lambda = 0.8824
alpha = 0.882416 lossBound = -0.000717 W1 = 0.941121 N1 = 0.942798 deltaLoss = -0.003614
Updating 0 features
increaseLambda: 3.624 0.005000
Search: 3.662 0.005000
Undoing: newLoss 6.084868500108615, oldLoss 6.083766323084882, deltaLossBound -1.4124535637920376E-4
increaseLambda: 3.801 0.001000
Undoing contribution: was 0.015386770345095004 now 0.015385992758054025
335: time = 3.801000 loss = 7.764900
'X03__rev lambda = -0.9597
alpha = 0.025375 lossBound = -0.000000 W1 = 0.015093 N1 = 0.013295 deltaLoss = -0.000001
NewtonStep: 3.801 0.007000
Updating 1 features
Updating 5 features
Updating 0 features
NewtonStep: 3.814 0.012000
Updating 0 features
NewtonStep: 3.674 0.042000
NewtonStep: 3.815 0.012000
Updating 1 features
NewtonStep: 3.816 0.010000
increaseLambda: 3.665 0.010000
Undoing: newLoss 6.087429932352384, oldLoss 6.08698554223221, deltaLossBound -2.7168250658603386E-5
increaseLambda: 3.808 0.007000
Undoing contribution: was 1.0117192303479836E-4 now 9.72140197665615E-5
311: time = 3.808000 loss = 7.373263
'X08 lambda = 0.1403
alpha = -0.060151 lossBound = -0.000002 W1 = 0.004421 N1 = 0.006218 deltaLoss = -0.000004
NewtonStep: 3.81 0.012000
increaseLambda: 3.817 0.001000
355: time = 3.817000 loss = 8.839912
'X02 lambda = -1.4360
alpha = -0.027551 lossBound = -0.000000 W1 = 0.022047 N1 = 0.020168 deltaLoss = -0.000002
increaseLambda: 3.816 0.002000
365: time = 3.816000 loss = 7.978582
'X09__rev lambda = -0.6002
alpha = -0.081224 lossBound = -0.000000 W1 = 0.012820 N1 = 0.011021 deltaLoss = -0.000003
increaseLambda: 3.816 0.001000
342: time = 3.816000 loss = 7.349913
'X15 lambda = -0.4860
alpha = -0.031122 lossBound = -0.000001 W1 = 0.076831 N1 = 0.074024 deltaLoss = -0.000004
increaseLambda: 3.634 0.010000
increaseLambda: 3.672 0.010000
74: time = 3.672000 loss = 6.111866
'X03__rev lambda = -0.4690
alpha = -0.468995 lossBound = -0.000093 W1 = 0.013412 N1 = 0.011350 deltaLoss = -0.000432
increaseLambda: 3.812 0.002000
340: time = 3.812000 loss = 8.001955
'X01.1__rev lambda = -1.7961
alpha = -0.027207 lossBound = -0.000000 W1 = 0.017292 N1 = 0.015494 deltaLoss = -0.000001
Updating 4 features
NewtonStep: 3.67 0.035000
increaseLambda: 3.678 0.004000
Undoing: newLoss 6.106870798154698, oldLoss 6.104979549104048, deltaLossBound -1.845051299539152E-4
Updating 0 features
increaseLambda: 3.669 0.004000
Updating 0 features
NewtonStep: 3.813 0.012000
NewtonStep: 3.821 0.004000
increaseLambda: 3.822 0.001000
Undoing contribution: was 0.02020017801124544 now 0.020198515786555106
356: time = 3.822000 loss = 8.839910
'X02 lambda = -1.0089
alpha = 0.029326 lossBound = -0.000000 W1 = 0.019035 N1 = 0.017236 deltaLoss = -0.000002
Updating 0 features
increaseLambda: 3.815 0.002000
336: time = 3.815000 loss = 7.764899
Updating 3 features
'X03__rev lambda = -2.2923
alpha = -0.026407 lossBound = -0.000000 W1 = 0.013737 N1 = 0.011938 deltaLoss = -0.000001
Search: 3.638 0.004000
Updating 1 features
NewtonStep: 3.814 0.006000
NewtonStep: 3.675 0.041000
NewtonStep: 3.822 0.006000
Updating 0 features
increaseLambda: 3.674 0.004000
Undoing: newLoss 6.0943097671672986, oldLoss 6.094193183095933, deltaLossBound -1.654785856176506E-4
NewtonStep: 3.822 0.006000
Updating 1 features
increaseLambda: 3.816 0.002000
Undoing contribution: was 0.07273959957469518 now 0.0727369164330894
312: time = 3.816000 loss = 7.373261
'X08 lambda = -1.7172
alpha = 0.036078 lossBound = -0.000001 W1 = 0.018079 N1 = 0.015899 deltaLoss = -0.000003
NewtonStep: 3.818 0.006000
increaseLambda: 3.682 0.004000
increaseLambda: 3.823 0.001000
Undoing contribution: was 0.026215249192766316 now 0.026212312152677848
366: time = 3.823000 loss = 7.978579
'X09__rev lambda = -2.7139
alpha = 0.067134 lossBound = -0.000000 W1 = 0.019291 N1 = 0.017492 deltaLoss = -0.000003
Search: 3.674 0.005000
Updating 5 features
increaseLambda: 3.824 0.002000
Undoing contribution: was 0.006163004523293498 now 0.006158785534265138
343: time = 3.824000 loss = 7.349909
'X15 lambda = -0.1263
alpha = 0.032960 lossBound = -0.000001 W1 = 0.065298 N1 = 0.062663 deltaLoss = -0.000004
Updating 0 features
NewtonStep: 3.686 0.035000
NewtonStep: 3.825 0.003000
Updating 3 features
increaseLambda: 3.82 0.002000
Undoing contribution: was 0.020811437594969368 now 0.02081087591743644
341: time = 3.820000 loss = 8.001955
'X01.1__rev lambda = -1.6194
alpha = 0.027904 lossBound = -0.000000 W1 = 0.012172 N1 = 0.010373 deltaLoss = -0.000001
NewtonStep: 3.594 0.035000
increaseLambda: 3.642 0.004000
82: time = 3.642000 loss = 6.083019
'X09 lambda = 0.1989
alpha = 0.198935 lossBound = -0.000141 W1 = 0.131550 N1 = 0.137507 deltaLoss = -0.000747
increaseLambda: 3.826 0.001000
357: time = 3.826000 loss = 8.839909
'X02 lambda = -1.4634
alpha = -0.027350 lossBound = -0.000000 W1 = 0.022047 N1 = 0.020168 deltaLoss = -0.000002
increaseLambda: 3.679 0.004000
Undoing contribution: was 0.0019753120956371556 now 0.0015632617628611296
76: time = 3.679000 loss = 6.089175
'X02__rev lambda = 0.7524
alpha = -0.222865 lossBound = -0.000168 W1 = 0.037009 N1 = 0.040518 deltaLoss = -0.000412
increaseLambda: 3.678 0.004000
Updating 0 features
NewtonStep: 3.821 0.006000
increaseLambda: 3.678 0.004000
81: time = 3.678000 loss = 6.086781
'X18__rev lambda = 0.2671
alpha = 0.267094 lossBound = -0.000027 W1 = 0.949205 N1 = 0.950952 deltaLoss = -0.000205
Search: 3.687 0.005000
increaseLambda: 3.597 0.003000
71: time = 3.597000 loss = 6.106355
'X18__rev lambda = 0.9798
alpha = 0.570293 lossBound = -0.000554 W1 = 0.937732 N1 = 0.941069 deltaLoss = -0.002663
Updating 0 features
increaseLambda: 3.691 0.005000
Undoing: newLoss 6.094668153387764, oldLoss 6.094220490674606, deltaLossBound -1.2291200677850192E-4
Updating 1 features
increaseLambda: 3.823 0.002000
Undoing contribution: was 0.015385992758054025 now 0.015385219089515902
Updating 0 features
337: time = 3.823000 loss = 7.764899
'X03__rev lambda = -0.9344
alpha = 0.025312 lossBound = -0.000000 W1 = 0.015093 N1 = 0.013295 deltaLoss = -0.000001
NewtonStep: 3.822 0.006000
NewtonStep: 3.829 0.006000
NewtonStep: 3.83 0.004000
Updating 0 features
NewtonStep: 3.83 0.006000
increaseLambda: 3.831 0.001000
Undoing contribution: was 0.020198515786555106 now 0.020196877330702336
358: time = 3.831000 loss = 8.839907
'X02 lambda = -0.9798
alpha = 0.029111 lossBound = -0.000000 W1 = 0.019035 N1 = 0.017236 deltaLoss = -0.000002
Updating 0 features
Search: 3.683 0.005000
increaseLambda: 3.824 0.002000
313: time = 3.824000 loss = 7.373251
'X08 lambda = -0.4755
increaseLambda: 3.831 0.002000
alpha = -0.062499 lossBound = -0.000002 W1 = 0.024249 N1 = 0.021998 deltaLoss = -0.000009
367: time = 3.831000 loss = 7.978576
'X09__rev lambda = -0.6785
alpha = -0.078242 lossBound = -0.000000 W1 = 0.012820 N1 = 0.011021 deltaLoss = -0.000003
NewtonStep: 3.826 0.006000
Updating 4 features
increaseLambda: 3.831 0.001000
344: time = 3.832000 loss = 7.349905
'X15 lambda = -0.5169
alpha = -0.030868 lossBound = -0.000001 W1 = 0.076831 N1 = 0.074024 deltaLoss = -0.000004
NewtonStep: 3.697 0.036000
increaseLambda: 3.691 0.004000
71: time = 3.691000 loss = 6.104378
'X02__rev lambda = 0.2724
alpha = 0.272363 lossBound = -0.000185 W1 = 0.090068 N1 = 0.093855 deltaLoss = -0.000602
increaseLambda: 3.828 0.002000
342: time = 3.828000 loss = 8.001954
'X01.1__rev lambda = -1.8208
alpha = -0.024638 lossBound = -0.000000 W1 = 0.017292 N1 = 0.015494 deltaLoss = -0.000001
increaseLambda: 3.695 0.004000
Updating 0 features
NewtonStep: 3.835 0.004000
Updating 0 features
NewtonStep: 3.829 0.006000
increaseLambda: 3.836 0.001000
359: time = 3.836000 loss = 8.839905
'X02 lambda = -1.4905
alpha = -0.027150 lossBound = -0.000000 W1 = 0.022047 N1 = 0.020168 deltaLoss = -0.000002
Updating 55 features
increaseLambda: 3.687 0.004000
82: time = 3.687000 loss = 6.093490
'X15__rev lambda = -0.5053
alpha = -0.505318 lossBound = -0.000165 W1 = 0.020503 N1 = 0.018508 deltaLoss = -0.000703
increaseLambda: 3.701 0.004000
Undoing: newLoss 6.0971541845237835, oldLoss 6.095572839773009, deltaLossBound -4.636255549216411E-5
Updating 1 features
Updating 0 features
increaseLambda: 3.831 0.002000
338: time = 3.831000 loss = 7.764898
'X03__rev lambda = -2.3187
alpha = -0.026347 lossBound = -0.000000 W1 = 0.013737 N1 = 0.011938 deltaLoss = -0.000001
NewtonStep: 3.837 0.006000
NewtonStep: 3.83 0.006000
Updating 0 features
Search: 3.699 0.004000
NewtonStep: 3.838 0.006000
increaseLambda: 3.838 0.001000
Undoing contribution: was 0.026212312152677848 now 0.026209587894064485
368: time = 3.838000 loss = 7.978574
'X09__rev lambda = -2.6492
Updating 0 features
alpha = 0.064668 lossBound = -0.000000 W1 = 0.019291 N1 = 0.017492 deltaLoss = -0.000003
increaseLambda: 3.832 0.002000
Undoing contribution: was 0.0727369164330894 now 0.0727281463506549
314: time = 3.832000 loss = 7.373243
'X08 lambda = -1.6514
alpha = 0.065787 lossBound = -0.000002 W1 = 0.018082 N1 = 0.015899 deltaLoss = -0.000009
NewtonStep: 3.834 0.006000
increaseLambda: 3.839 0.001000
Undoing contribution: was 0.006158785534265138 now 0.006154634279550936
345: time = 3.839000 loss = 7.349901
'X15 lambda = -0.0936
alpha = 0.032691 lossBound = -0.000001 W1 = 0.065298 N1 = 0.062663 deltaLoss = -0.000004
increaseLambda: 3.705 0.004000
increaseLambda: 3.836 0.002000
Undoing contribution: was 2.1907719021568714E-4 now 2.184006191676122E-4
343: time = 3.836000 loss = 8.001954
'X01.1__rev lambda = -0.7179
alpha = 0.026098 lossBound = -0.000000 W1 = 0.020340 N1 = 0.018542 deltaLoss = -0.000001
increaseLambda: 3.703 0.004000
78: time = 3.703000 loss = 6.093667
'X02 lambda = -0.3784
alpha = -0.378403 lossBound = -0.000123 W1 = 0.027738 N1 = 0.025341 deltaLoss = -0.000553
Updating 0 features
NewtonStep: 3.836 0.005000
increaseLambda: 3.837 0.001000
Undoing contribution: was 0.015385219089515902 now 0.015384449022241066
339: time = 3.837000 loss = 7.764897
'X03__rev lambda = -0.9092
alpha = 0.025254 lossBound = -0.000000 W1 = 0.015093 N1 = 0.013295 deltaLoss = -0.000001
Updating 1 features
Reducing stepsize from 6.449992057892221 to 2.1459554559184
Newton: returning 2.1459554559184 
Zeroing out 'X02__rev
Updating 1 features
Updating 0 features
NewtonStep: 3.844 0.006000
Search: 3.71 0.005000
NewtonStep: 3.838 0.006000
Updating 0 features
NewtonStep: 3.845 0.006000
increaseLambda: 3.846 0.002000
369: time = 3.846000 loss = 7.978571
'X09__rev lambda = -0.7538
alpha = -0.075371 lossBound = -0.000000 W1 = 0.012820 N1 = 0.011021 deltaLoss = -0.000003
Updating 0 features
increaseLambda: 3.839 0.001000
315: time = 3.839000 loss = 7.373234
'X08 lambda = -0.5376
alpha = -0.062092 lossBound = -0.000002 W1 = 0.024248 N1 = 0.021998 deltaLoss = -0.000009
Updating 3 features
NewtonStep: 3.842 0.006000
increaseLambda: 3.847 0.002000
346: time = 3.847000 loss = 7.349897
'X15 lambda = -0.5475
alpha = -0.030616 lossBound = -0.000001 W1 = 0.076831 N1 = 0.074024 deltaLoss = -0.000004
Reducing newton stepsize from -0.6275752951372986 to -0.6131045783877991
NewtonStep: 3.711 0.041000
Updating 2 features
Reducing newton stepsize from -0.28302422608357797 to -0.019732861812597095
NewtonStep: 3.703 0.031000
Updating 1 features
increaseLambda: 3.713 0.003000
81: time = 3.713000 loss = 6.095489
'X14__rev lambda = -0.0772
alpha = -0.077197 lossBound = -0.000046 W1 = 0.463479 N1 = 0.456835 deltaLoss = -0.000084
increaseLambda: 3.843 0.001000
344: time = 3.843000 loss = 8.001953
'X01.1__rev lambda = -1.8481
alpha = -0.027304 lossBound = -0.000000 W1 = 0.017292 N1 = 0.015494 deltaLoss = -0.000001
NewtonStep: 3.843 0.006000
increaseLambda: 3.844 0.001000
340: time = 3.844000 loss = 7.764896
'X03__rev lambda = -2.3449
alpha = -0.026287 lossBound = -0.000000 W1 = 0.013737 N1 = 0.011938 deltaLoss = -0.000001
increaseLambda: 3.715 0.004000
Undoing contribution: was 0.2841215602896283 now 0.2813423019898873
Updating 1 features
70: time = 3.715000 loss = 6.115007
'X18__rev lambda = 0.0000
alpha = -0.613105 lossBound = -0.000373 W1 = 0.826091 N1 = 0.832028 deltaLoss = -0.002779
increaseLambda: 3.707 0.004000
Undoing contribution: was 0.1024408738299092 now 0.10231318288586945
75: time = 3.707000 loss = 6.111738
'X18__rev lambda = 0.0000
alpha = -0.019733 lossBound = -0.000098 W1 = 0.774831 N1 = 0.773159 deltaLoss = -0.000128
Updating 0 features
NewtonStep: 3.852 0.006000
NewtonStep: 3.845 0.006000
Updating 0 features
NewtonStep: 3.853 0.006000
increaseLambda: 3.863 0.011000
Updating 4 features
Undoing contribution: was 0.026209587894064485 now 0.02620706126870666
370: time = 3.863000 loss = 7.978568
'X09__rev lambda = -2.5869
alpha = 0.062289 lossBound = -0.000000 W1 = 0.019291 N1 = 0.017492 deltaLoss = -0.000003
increaseLambda: 3.857 0.012000
Undoing contribution: was 0.0727281463506549 now 0.07271966489181743
316: time = 3.857000 loss = 7.373225
'X08 lambda = -1.5867
alpha = 0.064642 lossBound = -0.000002 W1 = 0.018082 N1 = 0.015899 deltaLoss = -0.000008
Updating 0 features
NewtonStep: 3.681 0.039000
increaseLambda: 3.864 0.011000
Undoing contribution: was 0.006154634279550936 now 0.006150549648290155
347: time = 3.864000 loss = 7.349893
'X15 lambda = -0.0612
alpha = 0.032424 lossBound = -0.000001 W1 = 0.065298 N1 = 0.062663 deltaLoss = -0.000004
NewtonStep: 3.859 0.016000
Updating 1 features
NewtonStep: 3.859 0.015000
Loss was 8.839905346038119, now 8.839857283812297, delta -0.000048
parallelUpdate: 3.867 0.031000
increaseLambda: 3.861 0.002000
Undoing contribution: was 2.184006191676122E-4 now 2.1773270762820294E-4
345: time = 3.861000 loss = 8.001952
'X01.1__rev lambda = -0.6920
alpha = 0.025932 lossBound = -0.000000 W1 = 0.020340 N1 = 0.018542 deltaLoss = -0.000001
increaseLambda: 3.86 0.001000
Undoing contribution: was 0.015384449022241066 now 0.015383682540402179
341: time = 3.860000 loss = 7.764896
'X03__rev lambda = -0.8840
alpha = 0.025196 lossBound = -0.000000 W1 = 0.015093 N1 = 0.013295 deltaLoss = -0.000001
Updating 4 features
NewtonStep: 3.718 0.040000
increaseLambda: 3.685 0.004000
Undoing contribution: was 0.005741975851223698 now 0.005331985660516166
83: time = 3.685000 loss = 6.082609
'X02 lambda = -1.4797
alpha = 0.784478 lossBound = -0.000100 W1 = 0.007516 N1 = 0.005564 deltaLoss = -0.000410
Updating 1 features
NewtonStep: 3.869 0.006000
Updating 0 features
Updating 1 features
Updating 4 features
Reducing newton stepsize from 3.42583777144399 to 1.6256206350591658
NewtonStep: 3.723 0.044000
NewtonStep: 3.863 0.006000
NewtonStep: 3.871 0.004000
increaseLambda: 3.87 0.001000
371: time = 3.870000 loss = 7.978563
Updating 0 features
X09^2: lambda = 5.0849 min = 0.0000 max = 868.0095
alpha = 0.032114 lossBound = -0.000000 W1 = 0.479960 N1 = 0.480960 deltaLoss = -0.000005
NewtonStep: 3.87 0.006000
increaseLambda: 3.872 0.001000
Undoing contribution: was 0.02742057510896597 now 0.027407663136285586
361: time = 3.872000 loss = 8.839844
'X02 lambda = -0.2331
alpha = 0.071403 lossBound = -0.000003 W1 = 0.026405 N1 = 0.024367 deltaLoss = -0.000013
Updating 0 features
increaseLambda: 3.864 0.001000
317: time = 3.864000 loss = 7.373216
increaseLambda: 3.721 0.003000
'X08 lambda = -0.5986
Undoing contribution: was 0.2183180725014896 now 0.2177436038239996
82: time = 3.722000 loss = 6.086206
alpha = -0.061034 lossBound = -0.000002 W1 = 0.024248 N1 = 0.021998 deltaLoss = -0.000009
'X18__rev lambda = 0.5856
Updating 0 features
alpha = -0.331865 lossBound = -0.000081 W1 = 0.900329 N1 = 0.903721 deltaLoss = -0.000574
NewtonStep: 3.866 0.006000
Updating 4 features
increaseLambda: 3.872 0.002000
348: time = 3.872000 loss = 7.349889
'X15 lambda = -0.5779
alpha = -0.030366 lossBound = -0.000001 W1 = 0.076831 N1 = 0.074024 deltaLoss = -0.000004
NewtonStep: 3.867 0.006000
NewtonStep: 3.641 0.044000
increaseLambda: 3.867 0.001000
342: time = 3.867000 loss = 7.764895
'X03__rev lambda = -2.3712
alpha = -0.026227 lossBound = -0.000000 W1 = 0.013737 N1 = 0.011938 deltaLoss = -0.000001
increaseLambda: 3.726 0.003000
Undoing contribution: was 8.021203464674085E-4 now 3.0733077419429523E-4
77: time = 3.726000 loss = 6.088680
X18^2: lambda = 0.0000 min = 4.0000 max = 1,243,225.0000
alpha = 1.625621 lossBound = -0.000100 W1 = 0.001125 N1 = 0.000261 deltaLoss = -0.000495
increaseLambda: 3.869 0.002000
346: time = 3.869000 loss = 8.001952
'X01.1__rev lambda = -1.8752
alpha = -0.027143 lossBound = -0.000000 W1 = 0.017292 N1 = 0.015494 deltaLoss = -0.000001
Updating 3 features
Updating 1 features
NewtonStep: 3.876 0.004000
NewtonStep: 3.727 0.040000
increaseLambda: 3.876 0.000000
Updating 1 features
Undoing contribution: was 0.014413550778672516 now 0.014407483033390293
362: time = 3.876000 loss = 8.839838
X02: lambda = -0.0964 min = 3.4017 max = 23.0470
alpha = 0.027282 lossBound = -0.000000 W1 = 0.434671 N1 = 0.433671 deltaLoss = -0.000006
NewtonStep: 3.876 0.006000
increaseLambda: 3.645 0.004000
Undoing contribution: was 0.5425796383201082 now 0.5411560975586638
72: time = 3.645000 loss = 6.104931
'X18__rev lambda = 0.4907
alpha = -0.427402 lossBound = -0.000219 W1 = 0.847214 N1 = 0.852216 deltaLoss = -0.001424
Updating 4 features
Updating 0 features
increaseLambda: 3.877 0.001000
372: time = 3.877000 loss = 7.978561
'X09 lambda = -1.8364
alpha = -0.029120 lossBound = -0.000000 W1 = 0.030087 N1 = 0.028037 deltaLoss = -0.000002
NewtonStep: 3.737 0.046000
NewtonStep: 3.871 0.007000
Updating 0 features
Updating 0 features
NewtonStep: 3.878 0.006000
NewtonStep: 3.872 0.005000
increaseLambda: 3.731 0.004000
Undoing: newLoss 6.093550683539263, oldLoss 6.093490151212673, deltaLossBound -8.111629615502375E-5
Updating 1 features
NewtonStep: 3.88 0.004000
increaseLambda: 3.872 0.001000
Undoing contribution: was 0.07271966489181743 now 0.07271145703777566
318: time = 3.872000 loss = 7.373208
'X08 lambda = -1.5232
alpha = 0.063539 lossBound = -0.000002 W1 = 0.018082 N1 = 0.015899 deltaLoss = -0.000008
Updating 0 features
increaseLambda: 3.88 0.002000
Undoing contribution: was 0.006150549648290155increaseLambda: 3.874 0.002000
 now 0.0061465305483972615
349: time = 3.880000 loss = 7.349884
'X15 lambda = -0.0291
Undoing contribution: was 0.015383682540402179 now 0.015382919628226967
343: time = 3.874000 loss = 7.764894
alpha = 0.032160 lossBound = -0.000001 W1 = 0.065298 N1 = 0.062663 deltaLoss = -0.000004
'X03__rev lambda = -0.8588
alpha = 0.025138 lossBound = -0.000000 W1 = 0.015093 N1 = 0.013295 deltaLoss = -0.000001
NewtonStep: 3.875 0.006000
increaseLambda: 3.881 0.001000
363: time = 3.881000 loss = 8.839831
'X02 lambda = -1.8878
alpha = -0.057935 lossBound = -0.000002 W1 = 0.022049 N1 = 0.020168 deltaLoss = -0.000008
Updating 5 features
NewtonStep: 3.743 0.040000
increaseLambda: 3.877 0.002000
Undoing contribution: was 0.02081087591743644 now 0.02081031885964632
347: time = 3.877000 loss = 8.001951
'X01.1__rev lambda = -1.5916
alpha = 0.027788 lossBound = -0.000000 W1 = 0.012172 N1 = 0.010373 deltaLoss = -0.000001
increaseLambda: 3.741 0.004000
Undoing contribution: was 0.07417017761252194 now 0.07394791688891396
72: time = 3.741000 loss = 6.104156
'X19__rev lambda = -0.8425
alpha = 0.129179 lossBound = -0.000118 W1 = 0.058401 N1 = 0.053406 deltaLoss = -0.000222
Updating 1 features
increaseLambda: 3.735 0.004000
NewtonStep: 3.883 0.006000
Updating 1 features
NewtonStep: 3.885 0.004000
Updating 0 features
increaseLambda: 3.885 0.002000
Undoing contribution: was 0.02620706126870666 now 0.02620470146032596
373: time = 3.885000 loss = 7.978558
'X09__rev lambda = -2.5268
alpha = 0.060162 lossBound = -0.000000 W1 = 0.019291 N1 = 0.017492 deltaLoss = -0.000002
increaseLambda: 3.747 0.004000
Updating 0 features
Undoing contribution: was 0.0034366369168480123 now 0.003115341024789142
79: time = 3.747000 loss = 6.093346
increaseLambda: 3.886 0.001000
Undoing contribution: was 0.020196877330702336 now 0.02019536744053744
'X19__rev lambda = -0.7926
364: time = 3.886000 loss = 8.839829
alpha = 0.472780 lossBound = -0.000142 W1 = 0.009054 N1 = 0.007058 deltaLoss = -0.000321
'X02 lambda = -0.6346
alpha = 0.027927 lossBound = -0.000000 W1 = 0.019035 N1 = 0.017236 deltaLoss = -0.000002
NewtonStep: 3.879 0.005000
Updating 0 features
NewtonStep: 3.879 0.007000
NewtonStep: 3.886 0.006000
increaseLambda: 3.881 0.002000
344: time = 3.881000 loss = 7.764893
'X03__rev lambda = -2.3973
alpha = -0.026167 lossBound = -0.000000 W1 = 0.013737 N1 = 0.011938 deltaLoss = -0.000001
increaseLambda: 3.88 0.001000
319: time = 3.880000 loss = 7.373200
'X08 lambda = -0.6586
alpha = -0.059997 lossBound = -0.000002 W1 = 0.024248 N1 = 0.021998 deltaLoss = -0.000008
Updating 0 features
Updating 5 features
increaseLambda: 3.887 0.001000
350: time = 3.888000 loss = 7.349880
'X15 lambda = -0.6080
alpha = -0.030119 lossBound = -0.000000 W1 = 0.076831 N1 = 0.074024 deltaLoss = -0.000004
NewtonStep: 3.883 0.006000
NewtonStep: 3.753 0.040000
Search: 3.74 0.005000
Updating 1 features
NewtonStep: 3.89 0.004000
increaseLambda: 3.884 0.001000
348: time = 3.884000 loss = 8.001951
'X01.1__rev lambda = -1.8998
alpha = -0.024536 lossBound = -0.000000 W1 = 0.017292 N1 = 0.015494 deltaLoss = -0.000001
increaseLambda: 3.891 0.001000
365: time = 3.891000 loss = 8.839828
'X02__rev lambda = 0.1862
alpha = 0.008575 lossBound = -0.000000 W1 = 0.120588 N1 = 0.125946 deltaLoss = -0.000001
Updating 1 features
NewtonStep: 3.89 0.005000
Updating 0 features
increaseLambda: 3.892 0.002000
374: time = 3.892000 loss = 7.978553
X09^2: lambda = 5.1168 min = 0.0000 max = 868.0095
alpha = 0.031844 lossBound = -0.000000 W1 = 0.479960 N1 = 0.480960 deltaLoss = -0.000005
Updating 2 features
NewtonStep: 3.886 0.005000
NewtonStep: 3.747 0.040000
increaseLambda: 3.757 0.004000
Undoing: newLoss 6.095374710039147, oldLoss 6.095488677932526, deltaLossBound -1.1397817981857798E-4
Updating 1 features
Updating 0 features
increaseLambda: 3.745 0.005000
NewtonStep: 3.886 0.006000
83: time = 3.745000 loss = 6.092398
'X12__rev lambda = 0.4301
alpha = 0.430074 lossBound = -0.000081 W1 = 0.662477 N1 = 0.664838 deltaLoss = -0.001093
Updating 1 features
increaseLambda: 3.887 0.001000
Undoing contribution: was 0.015382919628226967 now 0.01538216026999112
345: time = 3.887000 loss = 7.764892
'X03__rev lambda = -0.8338
alpha = 0.025081 lossBound = -0.000000 W1 = 0.015093 N1 = 0.013295 deltaLoss = -0.000001
NewtonStep: 3.895 0.004000
Reducing newton stepsize from 0.03189769813211949 to 0.029060638724661247
NewtonStep: 3.894 0.006000
increaseLambda: 3.896 0.001000
366: time = 3.896000 loss = 8.839827
'X02__rev lambda = -0.8722
alpha = -0.011195 lossBound = -0.000000 W1 = 0.040479 N1 = 0.036854 deltaLoss = -0.000001
Updating 3 features
increaseLambda: 3.888 0.002000
Undoing contribution: was 0.07271145703777566 now 0.07270351349689903
320: time = 3.888000 loss = 7.373192
'X08 lambda = -1.4607
alpha = 0.062458 lossBound = -0.000002 W1 = 0.018082 N1 = 0.015899 deltaLoss = -0.000008
Updating 0 features
increaseLambda: 3.895 0.001000
Undoing contribution: was 0.0061465305483972615 now 0.006142606014633518
351: time = 3.895000 loss = 7.349877
'X15 lambda = 0.0000
alpha = 0.029061 lossBound = -0.000001 W1 = 0.065276 N1 = 0.062663 deltaLoss = -0.000004
NewtonStep: 3.759 0.044000
NewtonStep: 3.891 0.007000
increaseLambda: 3.751 0.004000
Undoing contribution: was 0.5392944904215047 now 0.5387925913449618
76: time = 3.751000 loss = 6.111236
'X18__rev lambda = 0.2214
alpha = -0.244012 lossBound = -0.000075 W1 = 0.847992 N1 = 0.852216 deltaLoss = -0.000502
increaseLambda: 3.761 0.004000
Updating 4 features
Updating 1 features
NewtonStep: 3.714 0.029000
increaseLambda: 3.892 0.001000
Undoing contribution: was 2.1773270762820294E-4 now 2.1705928160214858E-4
349: time = 3.892000 loss = 8.001950
'X01.1__rev lambda = -0.6660
alpha = 0.026036 lossBound = -0.000000 W1 = 0.020340 N1 = 0.018542 deltaLoss = -0.000001
NewtonStep: 3.897 0.005000
Updating 1 features
Time since start: 25.366
NewtonStep: 3.936 0.040000
Updating 0 features
NewtonStep: 3.93 0.043000
increaseLambda: 3.936 0.039000
Undoing contribution: was 0.02620470146032596 now 0.026201276360050558
375: time = 3.936000 loss = 7.978550
'X09__rev lambda = -2.4543
alpha = 0.072483 lossBound = -0.000000 W1 = 0.019291 N1 = 0.017492 deltaLoss = -0.000003
increaseLambda: 3.937 0.001000
367: time = 3.937000 loss = 8.839826
'X02 lambda = -1.9113
alpha = -0.023555 lossBound = -0.000000 W1 = 0.022047 N1 = 0.020168 deltaLoss = -0.000001
Search: 3.801 0.040000
increaseLambda: 3.801 0.042000
71: time = 3.801000 loss = 6.114432
'X15__rev lambda = -2.0483
alpha = -2.048277 lossBound = -0.000484 W1 = 0.003269 N1 = 0.002675 deltaLoss = -0.000574
increaseLambda: 3.931 0.001000
346: time = 3.931000 loss = 7.764892
'X03__rev lambda = -2.4234
alpha = -0.026107 lossBound = -0.000000 W1 = 0.013737 N1 = 0.011938 deltaLoss = -0.000001
Updating 1 features
Updating 0 features
NewtonStep: 3.931 0.043000
increaseLambda: 3.755 0.041000
Undoing: newLoss 6.083081458331988, oldLoss 6.082608914113981, deltaLossBound -1.0110363794001815E-4
NewtonStep: 3.938 0.043000
Updating 3 features
NewtonStep: 3.789 0.067000
increaseLambda: 3.933 0.002000
321: time = 3.933000 loss = 7.373184
'X08 lambda = -0.7176
alpha = -0.058981 lossBound = -0.000002 W1 = 0.024248 N1 = 0.021998 deltaLoss = -0.000008
Updating 1 features
increaseLambda: 3.94 0.002000
352: time = 3.940000 loss = 7.349873
'X15 lambda = -0.6352
alpha = -0.027224 lossBound = -0.000000 W1 = 0.076831 N1 = 0.074024 deltaLoss = -0.000003
Updating 0 features
NewtonStep: 3.941 0.004000
increaseLambda: 3.805 0.004000
Undoing contribution: was 1.6305655524639917E-4 now 4.907837542589277E-5
82: time = 3.805000 loss = 6.095375
'X14__rev lambda = -0.0067
alpha = 0.035503 lossBound = -0.000114 W1 = 0.239196 N1 = 0.226619 deltaLoss = -0.000114
NewtonStep: 3.936 0.044000
increaseLambda: 3.942 0.001000
Undoing contribution: was 0.02019536744053744 now 0.02019386128904236
368: time = 3.942000 loss = 8.839824
'X02 lambda = -0.6068
alpha = 0.027886 lossBound = -0.000000 W1 = 0.019035 N1 = 0.017236 deltaLoss = -0.000002
Updating 1 features
NewtonStep: 3.942 0.006000
Updating 0 features
increaseLambda: 3.759 0.004000
increaseLambda: 3.937 0.001000
350: time = 3.937000 loss = 8.001949
'X01.1__rev lambda = -1.9270
alpha = -0.027239 lossBound = -0.000000 W1 = 0.017292 N1 = 0.015494 deltaLoss = -0.000001
NewtonStep: 3.936 0.005000
increaseLambda: 3.793 0.004000
83: time = 3.793000 loss = 6.086023
'X18__rev lambda = 0.7701
alpha = 0.770082 lossBound = -0.000084 W1 = 0.945531 N1 = 0.945209 deltaLoss = -0.000183
increaseLambda: 3.943 0.001000
376: time = 3.943000 loss = 7.978547
'X09__rev lambda = -0.8358
alpha = -0.081976 lossBound = -0.000000 W1 = 0.012820 N1 = 0.011021 deltaLoss = -0.000003
increaseLambda: 3.938 0.002000
Undoing contribution: was 0.01538216026999112 now 0.015381404450051152
347: time = 3.938000 loss = 7.764891
'X03__rev lambda = -0.8087
alpha = 0.025023 lossBound = -0.000000 W1 = 0.015093 N1 = 0.013295 deltaLoss = -0.000001
Updating 1 features
Updating 4 features
NewtonStep: 3.946 0.004000
Updating 0 features
NewtonStep: 3.798 0.072000
Updating 0 features
NewtonStep: 3.939 0.006000
increaseLambda: 3.947 0.001000
369: time = 3.947000 loss = 8.839823
'X02 lambda = -1.9373
alpha = -0.025992 lossBound = -0.000000 W1 = 0.022047 N1 = 0.020168 deltaLoss = -0.000002
NewtonStep: 3.946 0.006000
Search: 3.764 0.005000
increaseLambda: 3.94 0.001000
Undoing contribution: was 0.07270351349689903 now 0.07269582531163284
322: time = 3.940000 loss = 7.373176
'X08 lambda = -1.3993
alpha = 0.061398 lossBound = -0.000002 W1 = 0.018082 N1 = 0.015899 deltaLoss = -0.000008
increaseLambda: 3.948 0.002000
Undoing contribution: was 0.001673873740931197 now 0.001670196057647954
353: time = 3.948000 loss = 7.349870
'X15 lambda = -0.3799
alpha = 0.030731 lossBound = -0.000000 W1 = 0.065430 N1 = 0.062792 deltaLoss = -0.000004
Updating 0 features
Updating 3 features
NewtonStep: 3.944 0.007000
Updating 1 features
NewtonStep: 3.718 0.073000
Updating 0 features
NewtonStep: 3.943 0.005000
increaseLambda: 3.802 0.004000
78: time = 3.802000 loss = 6.088411
'X18__rev lambda = 0.9027
alpha = 0.902701 lossBound = -0.000101 W1 = 0.957166 N1 = 0.957072 deltaLoss = -0.000269
NewtonStep: 3.949 0.006000
Updating 1 features
NewtonStep: 3.951 0.004000
increaseLambda: 3.945 0.001000
Undoing contribution: was 2.1705928160214858E-4 now 2.163944830446116E-4
351: time = 3.945000 loss = 8.001949
'X01.1__rev lambda = -0.6401
alpha = 0.025870 lossBound = -0.000000 W1 = 0.020340 N1 = 0.018542 deltaLoss = -0.000001
increaseLambda: 3.944 0.001000
348: time = 3.944000 loss = 7.764890
'X03__rev lambda = -2.4495
alpha = -0.026047 lossBound = -0.000000 W1 = 0.013737 N1 = 0.011938 deltaLoss = -0.000001
increaseLambda: 3.767 0.003000
84: time = 3.768000 loss = 6.082068
'X03__rev lambda = -0.7178
alpha = -0.717793 lossBound = -0.000101 W1 = 0.024346 N1 = 0.023237 deltaLoss = -0.000541
increaseLambda: 3.952 0.001000
Undoing contribution: was 0.027407663136285586 now 0.02740610086403624
370: time = 3.952000 loss = 8.839821
'X02 lambda = -0.2085
alpha = 0.024650 lossBound = -0.000000 W1 = 0.026402 N1 = 0.024367 deltaLoss = -0.000002
increaseLambda: 3.951 0.002000
Undoing contribution: was 0.026201276360050558 now 0.026198284068583506
377: time = 3.951000 loss = 7.978544
'X09__rev lambda = -2.3865
alpha = 0.067752 lossBound = -0.000000 W1 = 0.019291 N1 = 0.017492 deltaLoss = -0.000003
Updating 3 features
NewtonStep: 3.814 0.067000
increaseLambda: 3.722 0.004000
73: time = 3.722000 loss = 6.102562
'X18__rev lambda = 1.5432
alpha = 0.563446 lossBound = -0.000456 W1 = 0.937924 N1 = 0.941069 deltaLoss = -0.002369
Updating 0 features
Updating 0 features
NewtonStep: 3.946 0.006000
NewtonStep: 3.954 0.006000
Updating 4 features
Updating 1 features
NewtonStep: 3.813 0.072000
NewtonStep: 3.955 0.003000
increaseLambda: 3.948 0.002000
Undoing contribution: was 9.72140197665615E-5 now 9.357084047409412E-5
323: time = 3.948000 loss = 7.373172
'X08 lambda = 0.0825
alpha = -0.057806 lossBound = -0.000002 W1 = 0.004421 N1 = 0.006218 deltaLoss = -0.000004
increaseLambda: 3.955 0.001000
354: time = 3.955000 loss = 7.349866
'X15 lambda = -0.6640
alpha = -0.028802 lossBound = -0.000000 W1 = 0.076831 N1 = 0.074024 deltaLoss = -0.000004
Updating 0 features
increaseLambda: 3.957 0.002000
371: time = 3.957000 loss = 8.839820
'X02 lambda = -1.9638
alpha = -0.026447 lossBound = -0.000000 W1 = 0.022047 N1 = 0.020168 deltaLoss = -0.000002
increaseLambda: 3.818 0.004000
Undoing: newLoss 6.096096621066975, oldLoss 6.093345876821974, deltaLossBound -7.556069446680474E-5
NewtonStep: 3.95 0.006000
Updating 0 features
Updating 1 features
NewtonStep: 3.951 0.006000
NewtonStep: 3.957 0.006000
increaseLambda: 3.951 0.001000
Undoing contribution: was 0.015381404450051152 now 0.015380652152813314
349: time = 3.951000 loss = 7.764889
'X03__rev lambda = -0.7838
alpha = 0.024966 lossBound = -0.000000 W1 = 0.015093 N1 = 0.013295 deltaLoss = -0.000001
increaseLambda: 3.953 0.002000
352: time = 3.953000 loss = 8.001948
'X01.1__rev lambda = -1.9541
alpha = -0.027078 lossBound = -0.000000 W1 = 0.017292 N1 = 0.015494 deltaLoss = -0.000001
increaseLambda: 3.958 0.001000
378: time = 3.958000 loss = 7.978541
'X09__rev lambda = -0.9148
alpha = -0.078957 lossBound = -0.000000 W1 = 0.012820 N1 = 0.011021 deltaLoss = -0.000003
increaseLambda: 3.818 0.005000
Undoing: newLoss 6.106439439953302, oldLoss 6.104155650121379, deltaLossBound -9.061894418882401E-5
Updating 1 features
NewtonStep: 3.96 0.003000
increaseLambda: 3.821 0.003000
Updating 3 features
NewtonStep: 3.812 0.067000
increaseLambda: 3.961 0.001000
Undoing contribution: was 0.02019386128904236 now 0.020192356791294643
372: time = 3.961000 loss = 8.839818
'X02 lambda = -0.5789
alpha = 0.027870 lossBound = -0.000000 W1 = 0.019035 N1 = 0.017236 deltaLoss = -0.000002
Updating 0 features
Updating 0 features
NewtonStep: 3.954 0.006000
NewtonStep: 3.961 0.006000
Updating 0 features
NewtonStep: 3.956 0.005000
increaseLambda: 3.963 0.002000
increaseLambda: 3.956 0.002000
Undoing contribution: was 0.001670196057647954 now 0.0016665772709394393
355: time = 3.963000 loss = 7.349862
Undoing contribution: was 0.07269582531163284 now 0.07269334507133614
increaseLambda: 3.822 0.004000
'X15 lambda = -0.3494
324: time = 3.956000 loss = 7.373170
alpha = 0.030481 lossBound = -0.000000 W1 = 0.065430 N1 = 0.062792 deltaLoss = -0.000004
'X08 lambda = -1.3646
alpha = 0.034679 lossBound = -0.000001 W1 = 0.018079 N1 = 0.015899 deltaLoss = -0.000002
Updating 2 features
increaseLambda: 3.958 0.002000
350: time = 3.958000 loss = 7.764889
'X03__rev lambda = -2.4755
alpha = -0.025987 lossBound = -0.000000 W1 = 0.013737 N1 = 0.011938 deltaLoss = -0.000001
Updating 1 features
Updating 0 features
Updating 0 features
Search: 3.826 0.005000
increaseLambda: 3.816 0.004000
Undoing: newLoss 6.093171927591956, oldLoss 6.092397503623979, deltaLossBound -1.6915568836281953E-4
NewtonStep: 3.965 0.004000
NewtonStep: 3.819 0.068000
NewtonStep: 3.964 0.006000
NewtonStep: 3.959 0.006000
increaseLambda: 3.966 0.001000
373: time = 3.966000 loss = 8.839817
'X02 lambda = -1.9898
alpha = -0.025998 lossBound = -0.000000 W1 = 0.022047 N1 = 0.020168 deltaLoss = -0.000002
increaseLambda: 3.966 0.002000
Undoing contribution: was 0.026198284068583506 now 0.02619550852778187
379: time = 3.966000 loss = 7.978538
'X09__rev lambda = -2.3213
alpha = 0.065264 lossBound = -0.000000 W1 = 0.019291 N1 = 0.017492 deltaLoss = -0.000003
increaseLambda: 3.961 0.002000
Undoing contribution: was 0.02081031885964632 now 0.02080976633547768
353: time = 3.961000 loss = 8.001947
'X01.1__rev lambda = -1.5640
alpha = 0.027673 lossBound = -0.000000 W1 = 0.012172 N1 = 0.010373 deltaLoss = -0.000001
Search: 3.825 0.003000
increaseLambda: 3.83 0.004000
80: time = 3.830000 loss = 6.093032
'X03 lambda = 0.4247
alpha = 0.424655 lossBound = -0.000076 W1 = 0.014025 N1 = 0.015870 deltaLoss = -0.000314
increaseLambda: 3.823 0.004000
77: time = 3.823000 loss = 6.109749
increaseLambda: 3.82 0.004000
'X18__rev lambda = 0.8382
alpha = 0.838171 lossBound = -0.000262 W1 = 0.941779 N1 = 0.942233 deltaLoss = -0.001488
Updating 0 features
Updating 0 features
Updating 0 features
Updating 0 features
NewtonStep: 3.97 0.004000
NewtonStep: 3.963 0.005000
NewtonStep: 3.969 0.006000
NewtonStep: 3.962 0.006000
Updating 5 features
increaseLambda: 3.971 0.001000
Undoing contribution: was 0.02740610086403624 now 0.027404545765806497
374: time = 3.971000 loss = 8.839815
'X02 lambda = -0.1839
alpha = 0.024594 lossBound = -0.000000 W1 = 0.026402 N1 = 0.024367 deltaLoss = -0.000002
NewtonStep: 3.835 0.030000
increaseLambda: 3.964 0.001000
Undoing contribution: was 0.015380652152813314 now 0.015379903362753135
351: time = 3.964000 loss = 7.764888
'X03__rev lambda = -0.7589
alpha = 0.024909 lossBound = -0.000000 W1 = 0.015093 N1 = 0.013295 deltaLoss = -0.000001
increaseLambda: 3.83 0.005000
73: time = 3.830000 loss = 6.103948
'X12__rev lambda = -0.5814
alpha = -0.581429 lossBound = -0.000091 W1 = 0.002032 N1 = 0.000148 deltaLoss = -0.000207
increaseLambda: 3.971 0.002000
356: time = 3.971000 loss = 7.349859
'X15 lambda = -0.6926
alpha = -0.028573 lossBound = -0.000000 W1 = 0.076831 N1 = 0.074024 deltaLoss = -0.000004
increaseLambda: 3.964 0.002000
325: time = 3.964000 loss = 7.373162
'X08 lambda = -0.7765
alpha = -0.058905 lossBound = -0.000002 W1 = 0.024248 N1 = 0.021998 deltaLoss = -0.000008
Updating 2 features
Updating 4 features
Updating 0 features
NewtonStep: 3.974 0.008000
Reducing newton stepsize from 1.8680809390118638 to 0.9616397653983046
NewtonStep: 3.838 0.037000
NewtonStep: 3.97 0.009000
Search: 3.827 0.007000
Updating 3 features
Reducing newton stepsize from -0.6461525690048747 to -0.5856142636353441
NewtonStep: 3.825 0.032000
increaseLambda: 3.976 0.002000
380: time = 3.976000 loss = 7.978535
'X09__rev lambda = -0.9908
Updating 0 features
alpha = -0.076061 lossBound = -0.000000 W1 = 0.012820 N1 = 0.011021 deltaLoss = -0.000003
NewtonStep: 3.977 0.006000
increaseLambda: 3.971 0.001000
354: time = 3.971000 loss = 8.001947
'X01.1__rev lambda = -1.9785
alpha = -0.024435 lossBound = -0.000000 W1 = 0.017292 N1 = 0.015494 deltaLoss = -0.000001
increaseLambda: 3.842 0.007000
Undoing: newLoss 6.097526752499986, oldLoss 6.095374699752705, deltaLossBound -4.097184945063315E-5
increaseLambda: 3.978 0.001000
375: time = 3.978000 loss = 8.839814
'X02 lambda = -2.0162
alpha = -0.026386 lossBound = -0.000000 W1 = 0.022047 N1 = 0.020168 deltaLoss = -0.000002
Updating 0 features
NewtonStep: 3.972 0.008000
increaseLambda: 3.842 0.004000
Undoing contribution: was 7.066007835048183E-4 now 0.0
72: time = 3.842000 loss = 6.113678
'X15__rev lambda = 0.0000
alpha = 0.961640 lossBound = -0.000344 W1 = 0.002300 N1 = 0.000868 deltaLoss = -0.000754
Updating 0 features
Updating 0 features
NewtonStep: 3.972 0.008000
increaseLambda: 3.829 0.004000
Undoing contribution: was 0.2177436038239996 now 0.2160131842959453
84: time = 3.829000 loss = 6.084293
NewtonStep: 3.979 0.008000
'X18__rev lambda = 0.0000
alpha = -0.585614 lossBound = -0.000218 W1 = 0.900130 N1 = 0.903721 deltaLoss = -0.001730
increaseLambda: 3.973 0.001000
352: time = 3.973000 loss = 7.764887
'X03__rev lambda = -2.5014
alpha = -0.025928 lossBound = -0.000000 W1 = 0.013737 N1 = 0.011938 deltaLoss = -0.000001
increaseLambda: 3.832 0.005000
84: time = 3.832000 loss = 6.091590
'X01.1 lambda = -0.7645
alpha = -0.764502 lossBound = -0.000169 W1 = 0.009112 N1 = 0.006970 deltaLoss = -0.000807
Updating 0 features
increaseLambda: 3.981 0.002000
increaseLambda: 3.974 0.002000
increaseLambda: 3.846 0.004000
Undoing contribution: was 0.0016665772709394393 now 0.0016630150523704306
357: time = 3.981000 loss = 7.349855
'X15 lambda = -0.3192
Undoing contribution: was 0.07269334507133614 now 0.07268555051556021
326: time = 3.974000 loss = 7.373154
alpha = 0.030239 lossBound = -0.000000 W1 = 0.065430 N1 = 0.062792 deltaLoss = -0.000004
'X08 lambda = -1.3027
alpha = 0.061962 lossBound = -0.000002 W1 = 0.018082 N1 = 0.015899 deltaLoss = -0.000008
NewtonStep: 3.982 0.004000
Updating 1 features
NewtonStep: 3.982 0.006000
Updating 6 features
increaseLambda: 3.983 0.001000
Undoing contribution: was 0.020192356791294643 now 0.020190851635781527
376: time = 3.983000 loss = 8.839812
'X02 lambda = -0.5510
alpha = 0.027876 lossBound = -0.000000 W1 = 0.019035 N1 = 0.017236 deltaLoss = -0.000002
Updating 0 features
NewtonStep: 3.8 0.032000
NewtonStep: 3.978 0.007000
increaseLambda: 3.983 0.001000
Undoing contribution: was 0.02619550852778187 now 0.026192934318481038
381: time = 3.983000 loss = 7.978533
'X09__rev lambda = -2.2584
alpha = 0.062863 lossBound = -0.000000 W1 = 0.019291 N1 = 0.017492 deltaLoss = -0.000003
increaseLambda: 3.979 0.001000
Undoing contribution: was 2.163944830446116E-4 now 2.1572421159204855E-4
355: time = 3.979000 loss = 8.001946
'X01.1__rev lambda = -0.6141
alpha = 0.025974 lossBound = -0.000000 W1 = 0.020340 N1 = 0.018542 deltaLoss = -0.000001
Updating 0 features
NewtonStep: 3.979 0.006000
Search: 3.85 0.004000
Updating 0 features
Updating 3 features
NewtonStep: 3.987 0.004000
increaseLambda: 3.98 0.001000
Undoing contribution: was 0.015379903362753135 now 0.015379158064404765
353: time = 3.980000 loss = 7.764886
'X03__rev lambda = -0.7340
alpha = 0.024852 lossBound = -0.000000 W1 = 0.015093 N1 = 0.013295 deltaLoss = -0.000001
NewtonStep: 3.839 0.037000
increaseLambda: 3.803 0.003000
Undoing: newLoss 6.085440518719172, oldLoss 6.082067867501024, deltaLossBound -9.14891992591027E-5
Updating 0 features
Updating 0 features
increaseLambda: 3.988 0.001000
377: time = 3.988000 loss = 8.839811
'X02 lambda = -2.0422
alpha = -0.026003 lossBound = -0.000000 W1 = 0.022047 N1 = 0.020168 deltaLoss = -0.000002
NewtonStep: 3.98 0.006000
NewtonStep: 3.987 0.006000
increaseLambda: 3.989 0.002000
358: time = 3.989000 loss = 7.349852
'X15 lambda = -0.7209
alpha = -0.028346 lossBound = -0.000000 W1 = 0.076831 N1 = 0.074024 deltaLoss = -0.000004
increaseLambda: 3.982 0.002000
327: time = 3.982000 loss = 7.373146
'X08 lambda = -0.8350
alpha = -0.058482 lossBound = -0.000002 W1 = 0.024248 N1 = 0.021998 deltaLoss = -0.000008
Updating 1 features
increaseLambda: 3.854 0.004000
83: time = 3.854000 loss = 6.095174
'X01.1 lambda = -0.3760
alpha = -0.376020 lossBound = -0.000041 W1 = 0.009270 N1 = 0.007274 deltaLoss = -0.000201
NewtonStep: 3.989 0.006000
Updating 0 features
increaseLambda: 3.843 0.004000
Undoing contribution: was 0.21778663444198318 now 0.21566105172396496
79: time = 3.843000 loss = 6.086285
'X18__rev lambda = 0.1395
alpha = -0.757290 lossBound = -0.000285 W1 = 0.898633 N1 = 0.903721 deltaLoss = -0.002126
Updating 0 features
increaseLambda: 3.807 0.004000
Updating 3 features
NewtonStep: 3.992 0.004000
NewtonStep: 3.986 0.007000
NewtonStep: 3.76 0.038000
increaseLambda: 3.991 0.002000
382: time = 3.991000 loss = 7.978530
'X09__rev lambda = -1.0641
alpha = -0.073266 lossBound = -0.000000 W1 = 0.012820 N1 = 0.011021 deltaLoss = -0.000003
Updating 0 features
NewtonStep: 3.985 0.005000
increaseLambda: 3.993 0.001000
Undoing contribution: was 0.027404545765806497 now 0.02740299775690854
378: time = 3.993000 loss = 8.839809
'X02 lambda = -0.1593
alpha = 0.024537 lossBound = -0.000000 W1 = 0.026402 N1 = 0.024367 deltaLoss = -0.000002
increaseLambda: 3.987 0.001000
356: time = 3.987000 loss = 8.001945
'X01.1__rev lambda = -2.0057
alpha = -0.027174 lossBound = -0.000000 W1 = 0.017292 N1 = 0.015494 deltaLoss = -0.000001
increaseLambda: 3.987 0.002000
354: time = 3.987000 loss = 7.764886
'X03__rev lambda = -2.5273
alpha = -0.025868 lossBound = -0.000000 W1 = 0.013737 N1 = 0.011938 deltaLoss = -0.000001
Search: 3.811 0.004000
Updating 0 features
Updating 0 features
NewtonStep: 3.988 0.006000
NewtonStep: 3.995 0.006000
Updating 0 features
increaseLambda: 3.764 0.004000
Undoing contribution: was 0.5411560975586638 now 0.5400254918209577
74: time = 3.764000 loss = 6.101431
'X18__rev lambda = 0.1128
alpha = -0.377900 lossBound = -0.000171 W1 = 0.847485 N1 = 0.852216 deltaLoss = -0.001131
NewtonStep: 3.996 0.003000
Updating 1 features
increaseLambda: 3.997 0.001000
increaseLambda: 3.996 0.001000
379: time = 3.997000 loss = 8.839807
Undoing contribution: was 0.0016630150523704306increaseLambda: 3.989 0.001000
Undoing contribution: was 0.07268555051556021 now 0.07267801092155153
'X02 lambda = -2.0685
alpha = -0.026327 lossBound = -0.000000 W1 = 0.022047 N1 = 0.020168 deltaLoss = -0.000002
328: time = 3.989000 loss = 7.373138
 now 0.0016595084998003433
'X08 lambda = -1.2418
359: time = 3.996000 loss = 7.349848
alpha = 0.060893 lossBound = -0.000002 W1 = 0.018082 N1 = 0.015899 deltaLoss = -0.000008
'X15 lambda = -0.2892
alpha = 0.029999 lossBound = -0.000000 W1 = 0.065430 N1 = 0.062792 deltaLoss = -0.000004
Updating 20 features
NewtonStep: 3.997 0.006000
increaseLambda: 3.815 0.004000
85: time = 3.815000 loss = 6.081864
'X02__rev lambda = 0.1918
alpha = 0.191789 lossBound = -0.000091 W1 = 0.020740 N1 = 0.024153 deltaLoss = -0.000204
Updating 0 features
Updating 0 features
NewtonStep: 3.992 0.005000
NewtonStep: 3.993 0.006000
increaseLambda: 3.998 0.001000
Undoing contribution: was 0.026192934318481038 now 0.02619054707899406
383: time = 3.998000 loss = 7.978528
'X09__rev lambda = -2.1979
alpha = 0.060548 lossBound = -0.000000 W1 = 0.019291 N1 = 0.017492 deltaLoss = -0.000002
increaseLambda: 3.993 0.001000
Undoing contribution: was 0.015379158064404765 now 0.015378416242368078
355: time = 3.993000 loss = 7.764885
'X03__rev lambda = -0.7092
alpha = 0.024795 lossBound = -0.000000 W1 = 0.015093 N1 = 0.013295 deltaLoss = -0.000001
Updating 3 features
Updating 1 features
increaseLambda: 3.995 0.002000
Undoing contribution: was 2.1572421159204855E-4 now 2.1506253496389325E-4
357: time = 3.995000 loss = 8.001945
NewtonStep: 3.862 0.032000
'X01.1__rev lambda = -0.5883
alpha = 0.025809 lossBound = -0.000000 W1 = 0.020340 N1 = 0.018542 deltaLoss = -0.000001
NewtonStep: 4.001 0.004000
Updating 2 features
Reducing newton stepsize from -0.6135288064037514 to -0.22139117011427598
increaseLambda: 4.002 0.001000
Undoing contribution: was 0.020190851635781527 now 0.020189345878477795
NewtonStep: 3.856 0.033000
380: time = 4.002000 loss = 8.839806
'X02 lambda = -0.5231
alpha = 0.027882 lossBound = -0.000000 W1 = 0.019035 N1 = 0.017236 deltaLoss = -0.000002
Updating 0 features
NewtonStep: 3.996 0.007000
Newton: returning 0.03886973113806144 
Updating 1 features
Updating 1 features
increaseLambda: 3.866 0.004000
Undoing: newLoss 6.094118190251377, oldLoss 6.093032283387902, deltaLossBound -1.0219990764282968E-4
increaseLambda: 3.997 0.001000
Undoing: newLoss 7.374986827304781, oldLoss 7.373138217260632, deltaLossBound -1.5038250035314455E-6
NewtonStep: 4.004 0.006000
Updating 0 features
Updating 1 features
NewtonStep: 3.999 0.006000
increaseLambda: 3.86 0.004000
Undoing contribution: was 0.5387925913449618 now 0.5372102897275597
78: time = 3.860000 loss = 6.108166
'X18__rev lambda = 0.0000
alpha = -0.221391 lossBound = -0.000312 W1 = 0.853757 N1 = 0.852216 deltaLoss = -0.001582
NewtonStep: 4.006 0.004000
Updating 0 features
increaseLambda: 4.006 0.002000
384: time = 4.006000 loss = 7.978526
'X09__rev lambda = -1.1347
alpha = -0.070570 lossBound = -0.000000 W1 = 0.012820 N1 = 0.011021 deltaLoss = -0.000002
increaseLambda: 4.0 0.001000
increaseLambda: 4.007 0.001000
381: time = 4.007000 loss = 8.839804
'X02 lambda = -2.0945
increaseLambda: 3.999 0.002000
alpha = -0.026007 lossBound = -0.000000 W1 = 0.022047 N1 = 0.020168 deltaLoss = -0.000002
356: time = 4.000000 loss = 7.764884
'X03__rev lambda = -2.5531
alpha = -0.025809 lossBound = -0.000000 W1 = 0.013737 N1 = 0.011938 deltaLoss = -0.000001
NewtonStep: 4.001 0.006000
increaseLambda: 4.003 0.002000
358: time = 4.003000 loss = 8.001944
increaseLambda: 3.87 0.004000
'X01.1__rev lambda = -2.0327
alpha = -0.027014 lossBound = -0.000000 W1 = 0.017292 N1 = 0.015494 deltaLoss = -0.000001
Updating 3 features
NewtonStep: 3.868 0.038000
Updating 5 features
Updating 3 features
Updating 0 features
Reducing newton stepsize from -0.28611403730611584 to -0.01821117538685882
NewtonStep: 3.862 0.030000
Reducing newton stepsize from 0.2388602238768276 to 0.034033554674967215
NewtonStep: 3.86 0.031000
NewtonStep: 4.011 0.004000
Search: 4.003 0.004000
increaseLambda: 4.012 0.001000
Undoing contribution: was 0.020189345878477795 now 0.020187861462190128
382: time = 4.012000 loss = 8.839803
'X02 lambda = -0.4954
alpha = 0.027679 lossBound = -0.000000 W1 = 0.019035 N1 = 0.017236 deltaLoss = -0.000001
Updating 0 features
Updating 0 features
NewtonStep: 4.015 0.015000
Loss was 7.349848082900857, now 7.349846463852729, delta -0.000002
parallelUpdate: 4.021 0.025000
Search: 3.883 0.013000
NewtonStep: 4.022 0.016000
increaseLambda: 4.015 0.012000
329: time = 4.015000 loss = 7.373131
'X08 lambda = -0.0452
alpha = -0.045161 lossBound = -0.000002 W1 = 0.024150 N1 = 0.021846 deltaLoss = -0.000007
Updating 64 features
increaseLambda: 4.017 0.002000
Undoing contribution: was 0.015378416242368078 now 0.01537767788130512
357: time = 4.017000 loss = 7.764883
'X03__rev lambda = -0.6845
alpha = 0.024738 lossBound = -0.000000 W1 = 0.015093 N1 = 0.013295 deltaLoss = -0.000001
increaseLambda: 3.882 0.014000
74: time = 3.882000 loss = 6.103488
'X03__rev lambda = -1.0442
alpha = -0.438699 lossBound = -0.000079 W1 = 0.025154 N1 = 0.023237 deltaLoss = -0.000460
Updating 3 features
increaseLambda: 4.023 0.001000
Undoing contribution: was 0.02619054707899406 now 0.026188333446009588
385: time = 4.023000 loss = 7.978523
'X09__rev lambda = -2.1396
alpha = 0.058314 lossBound = -0.000000 W1 = 0.019291 N1 = 0.017492 deltaLoss = -0.000002
increaseLambda: 3.873 0.013000
Undoing contribution: was 0.09592466380444314 now 0.09572882590377724
85: time = 3.873000 loss = 6.084097
'X18__rev lambda = 0.0000
increaseLambda: 3.875 0.013000
Undoing contribution: was 0.10555621725713908 now 0.10542792388108572
alpha = 0.034034 lossBound = -0.000112 W1 = 0.780605 N1 = 0.781430 deltaLoss = -0.000196
85: time = 3.875000 loss = 6.091462
'X18__rev lambda = 0.0000
alpha = -0.018211 lossBound = -0.000103 W1 = 0.770972 N1 = 0.768762 deltaLoss = -0.000128
Updating 0 features
NewtonStep: 3.888 0.046000
NewtonStep: 4.019 0.016000
Updating 0 features
NewtonStep: 4.026 0.014000
increaseLambda: 3.887 0.004000
81: time = 3.887000 loss = 6.092849
'X19__rev lambda = -0.1452
alpha = -0.145202 lossBound = -0.000102 W1 = 0.039201 N1 = 0.035375 deltaLoss = -0.000183
increaseLambda: 4.027 0.001000
383: time = 4.027000 loss = 8.839801
'X02 lambda = -2.1203
alpha = -0.025818 lossBound = -0.000000 W1 = 0.022047 N1 = 0.020168 deltaLoss = -0.000001
increaseLambda: 4.021 0.002000
Undoing contribution: was 0.02080976633547768 now 0.020809218261843204
359: time = 4.021000 loss = 8.001944
'X01.1__rev lambda = -1.5364
alpha = 0.027560 lossBound = -0.000000 W1 = 0.012172 N1 = 0.010373 deltaLoss = -0.000001
Updating 28 features
Updating 1 features
Updating 0 features
NewtonStep: 4.028 0.007000
increaseLambda: 3.892 0.004000
Undoing: newLoss 6.113457505600716, oldLoss 6.113678112185434, deltaLossBound -2.50190652528688E-4
NewtonStep: 4.022 0.005000
Updating 5 features
NewtonStep: 3.893 0.039000
Updating 0 features
Updating 0 features
NewtonStep: 4.029 0.006000
increaseLambda: 4.023 0.001000
358: time = 4.023000 loss = 7.764883
'X03__rev lambda = -2.5788
increaseLambda: 4.029 0.001000
alpha = -0.025750 lossBound = -0.000000 W1 = 0.013737 N1 = 0.011938 deltaLoss = -0.000001
Undoing: newLoss 7.35863931484177, oldLoss 7.349846463852729, deltaLossBound -4.7325981412637E-7
NewtonStep: 4.03 0.003000
increaseLambda: 4.031 0.001000
Undoing contribution: was 0.02740299775690854 now 0.027401435182454713
384: time = 4.031000 loss = 8.839800
'X02 lambda = -0.1347
alpha = 0.024650 lossBound = -0.000000 W1 = 0.026402 N1 = 0.024367 deltaLoss = -0.000002
increaseLambda: 4.031 0.002000
386: time = 4.031000 loss = 7.978521
'X09__rev lambda = -1.2026
alpha = -0.067969 lossBound = -0.000000 W1 = 0.012820 N1 = 0.011021 deltaLoss = -0.000002
increaseLambda: 4.031 0.002000
increaseLambda: 3.896 0.004000
increaseLambda: 3.897 0.004000
84: time = 3.897000 loss = 6.094695
X02^2: lambda = -0.5175 min = 11.5713 max = 531.1642
alpha = -0.268984 lossBound = -0.000032 W1 = 0.264347 N1 = 0.263330 deltaLoss = -0.000478
Updating 0 features
NewtonStep: 4.035 0.004000
Updating 0 features
Updating 4 features
NewtonStep: 4.029 0.006000
Reducing stepsize from 15.608166993025504 to 13.850874045474514
Reducing stepsize from 13.850874045474514 to 8.99912199055556
Reducing stepsize from 8.99912199055556 to 2.2574747428783297
Newton: returning 2.2574747428783297 
Updating 1 features
NewtonStep: 3.888 0.045000
increaseLambda: 4.036 0.001000
385: time = 4.036000 loss = 8.839798
'X02 lambda = -2.1468
alpha = -0.026445 lossBound = -0.000000 W1 = 0.022047 N1 = 0.020168 deltaLoss = -0.000002
Search: 4.035 0.004000
increaseLambda: 4.03 0.001000
Undoing contribution: was 0.01537767788130512 now 0.015376942965933895
359: time = 4.030000 loss = 7.764882
'X03__rev lambda = -0.6598
alpha = 0.024681 lossBound = -0.000000 W1 = 0.015093 N1 = 0.013295 deltaLoss = -0.000001
Updating 26 features
Updating 0 features
Search: 3.9 0.004000
NewtonStep: 4.037 0.006000
Updating 6 features
increaseLambda: 4.037 0.002000
361: time = 4.037000 loss = 7.349844
'X15__rev lambda = 0.0506
alpha = 0.050625 lossBound = -0.000000 W1 = 0.005946 N1 = 0.007768 deltaLoss = -0.000002
NewtonStep: 3.854 0.039000
increaseLambda: 4.038 0.001000
Undoing contribution: was 0.026188333446009588 now 0.026186280987982053
387: time = 4.038000 loss = 7.978519
'X09__rev lambda = -2.0834
alpha = 0.056160 lossBound = -0.000000 W1 = 0.019291 N1 = 0.017492 deltaLoss = -0.000002
Updating 0 features
NewtonStep: 4.04 0.004000
increaseLambda: 3.892 0.004000
80: time = 3.892000 loss = 6.085356
'X18__rev lambda = 0.8301
alpha = 0.830128 lossBound = -0.000178 W1 = 0.944805 N1 = 0.944951 deltaLoss = -0.000929
increaseLambda: 4.041 0.001000
Undoing contribution: was 0.020187861462190128 now 0.02018637660753845
386: time = 4.041000 loss = 8.839797
'X02 lambda = -0.4678
alpha = 0.027683 lossBound = -0.000000 W1 = 0.019035 N1 = 0.017236 deltaLoss = -0.000001
Updating 2 features
NewtonStep: 3.81 0.046000
increaseLambda: 3.905 0.005000
73: time = 3.905000 loss = 6.112399
'X02 lambda = -0.3657
alpha = -0.365673 lossBound = -0.000250 W1 = 0.063655 N1 = 0.059221 deltaLoss = -0.001279
Newton: returning 0.2079238221456642 
Updating 1 features
increaseLambda: 3.859 0.005000
Undoing contribution: was 0.21823709212272852 now 0.21800689191483008
86: time = 3.859000 loss = 6.081634
'X18__rev lambda = 0.4792
alpha = -0.204694 lossBound = -0.000032 W1 = 0.900626 N1 = 0.903721 deltaLoss = -0.000230
Updating 0 features
NewtonStep: 4.043 0.006000
Newton: returning 0.12229339122595033 
Updating 0 features
Updating 0 features
NewtonStep: 4.045 0.004000
Updating 0 features
NewtonStep: 4.044 0.006000
increaseLambda: 4.046 0.001000
387: time = 4.046000 loss = 8.839795
'X02 lambda = -2.1726
alpha = -0.025825 lossBound = -0.000000 W1 = 0.022047 N1 = 0.020168 deltaLoss = -0.000001
increaseLambda: 4.045 0.002000
362: time = 4.045000 loss = 7.349843
'X15 lambda = -0.7567
alpha = -0.016027 lossBound = -0.000000 W1 = 0.076831 N1 = 0.074024 deltaLoss = -0.000001
increaseLambda: 3.814 0.004000
75: time = 3.814000 loss = 6.099601
'X18__rev lambda = 0.8316
alpha = 0.831632 lossBound = -0.000327 W1 = 0.940159 N1 = 0.940770 deltaLoss = -0.001830
Updating 2 features
NewtonStep: 3.901 0.041000
increaseLambda: 4.046 0.002000
388: time = 4.046000 loss = 7.978517
'X09__rev lambda = -1.2681
alpha = -0.065460 lossBound = -0.000000 W1 = 0.012820 N1 = 0.011021 deltaLoss = -0.000002
Loss was 8.00194360365365, now 8.001899162845318, delta -0.000044
parallelUpdate: 4.042 0.021000
Updating 0 features
NewtonStep: 4.049 0.003000
Loss was 7.7648819765290575, now 7.764877604440237, delta -0.000004
parallelUpdate: 4.043 0.013000
increaseLambda: 3.904 0.003000
Undoing: newLoss 6.112120045465908, oldLoss 6.1081663847474, deltaLossBound -8.209012632416055E-5
increaseLambda: 4.05 0.001000
Undoing contribution: was 0.027401435182454713 now 0.02739987993573397
388: time = 4.050000 loss = 8.839794
'X02 lambda = -0.1101
alpha = 0.024592 lossBound = -0.000000 W1 = 0.026402 N1 = 0.024367 deltaLoss = -0.000002
Updating 0 features
NewtonStep: 4.051 0.006000
Updating 0 features
NewtonStep: 4.052 0.006000
Updating 1 features
increaseLambda: 4.052 0.001000
Undoing contribution: was 0.0016595084998003433 now 0.001655982468785621
363: time = 4.053000 loss = 7.349839
'X15 lambda = -0.2544
alpha = 0.030082 lossBound = -0.000000 W1 = 0.065430 N1 = 0.062792 deltaLoss = -0.000004
Updating 5 features
Updating 0 features
NewtonStep: 4.048 0.006000
increaseLambda: 3.908 0.004000
NewtonStep: 3.905 0.030000
NewtonStep: 4.054 0.004000
Updating 4 features
increaseLambda: 4.053 0.001000
Undoing contribution: was 0.026186280987982053 now 0.02618437814266163
389: time = 4.053000 loss = 7.978515
'X09__rev lambda = -2.0293
alpha = 0.054083 lossBound = -0.000000 W1 = 0.019291 N1 = 0.017492 deltaLoss = -0.000002
Updating 22 features
Updating 1 features
NewtonStep: 3.904 0.031000
NewtonStep: 4.048 0.005000
increaseLambda: 4.055 0.001000
389: time = 4.055000 loss = 8.839792
'X02 lambda = -2.1990
alpha = -0.026383 lossBound = -0.000000 W1 = 0.022047 N1 = 0.020168 deltaLoss = -0.000002
Updating 54 features
Updating 4 features
increaseLambda: 4.05 0.002000
Undoing contribution: was 0.020809218261843204 now 0.020808035516259954
361: time = 4.050000 loss = 8.001898
'X01.1__rev lambda = -1.2454
alpha = 0.040565 lossBound = -0.000000 W1 = 0.012172 N1 = 0.010373 deltaLoss = -0.000001
NewtonStep: 3.917 0.030000
increaseLambda: 4.049 0.001000
Undoing contribution: was 7.223138825688597E-4 now 7.180446798068847E-4
361: time = 4.049000 loss = 7.764873
'X03 lambda = -0.2151
alpha = 0.027501 lossBound = -0.000001 W1 = 0.045228 N1 = 0.042189 deltaLoss = -0.000004
increaseLambda: 3.909 0.004000
Undoing: newLoss 6.094065650180056, oldLoss 6.091461803127459, deltaLossBound -8.1268703922059E-5
Search: 3.913 0.005000
increaseLambda: 3.908 0.004000
Undoing: newLoss 6.085376792450253, oldLoss 6.084096857537929, deltaLossBound -5.72550405642633E-5
Updating 0 features
NewtonStep: 4.059 0.006000
Updating 4 features
increaseLambda: 3.921 0.004000
Undoing: newLoss 6.092984416344225, oldLoss 6.0928488891618136, deltaLossBound -6.508817157052111E-5
NewtonStep: 3.918 0.036000
Reducing stepsize from 6.261458143702494 to 2.4680093669725416
Newton: returning 2.4680093669725416 
Updating 1 features
Updating 0 features
increaseLambda: 4.06 0.001000
364: time = 4.060000 loss = 7.349836
'X15 lambda = -0.7849
alpha = -0.028170 lossBound = -0.000000 W1 = 0.076831 N1 = 0.074024 deltaLoss = -0.000004
NewtonStep: 4.054 0.005000
Updating 0 features
increaseLambda: 3.913 0.004000
NewtonStep: 4.056 0.006000
increaseLambda: 4.056 0.002000
362: time = 4.056000 loss = 7.764873
increaseLambda: 3.917 0.004000
'X03 lambda = -1.5122
79: time = 3.917000 loss = 6.107587
alpha = -0.008347 lossBound = -0.000000 W1 = 0.060135 N1 = 0.056738 deltaLoss = -0.000000
'X19 lambda = -1.7694
alpha = -1.769380 lossBound = -0.000082 W1 = 0.003071 N1 = 0.001326 deltaLoss = -0.000580
Updating 4 features
NewtonStep: 3.927 0.030000
increaseLambda: 3.913 0.005000
Newton: returning 0.23792043694782292 
Updating 1 features
increaseLambda: 4.058 0.002000
362: time = 4.058000 loss = 8.001897
'X01.1__rev lambda = -3.0310
alpha = -0.027572 lossBound = -0.000000 W1 = 0.017292 N1 = 0.015494 deltaLoss = -0.000001
increaseLambda: 3.925 0.004000
increaseLambda: 3.925 0.007000
Undoing contribution: was 0.017068114404515118 now 0.01662626085991798
75: time = 3.926000 loss = 6.103046
'X09 lambda = -0.1190
alpha = 0.654028 lossBound = -0.000096 W1 = 0.012159 N1 = 0.010210 deltaLoss = -0.000442
Search: 3.92 0.007000
Search: 3.918 0.005000
Updating 0 features
increaseLambda: 3.934 0.007000
Undoing contribution: was 0.030414092046353473 now 0.030292698077561624
85: time = 3.934000 loss = 6.094574
'X19__rev lambda = -0.6795
alpha = 0.115500 lossBound = -0.000068 W1 = 0.036670 N1 = 0.032615 deltaLoss = -0.000121
NewtonStep: 4.069 0.009000
Updating 0 features
NewtonStep: 4.063 0.007000
increaseLambda: 4.07 0.001000
Undoing contribution: was 0.001655982468785621 now 0.0016525188676117513
365: time = 4.070000 loss = 7.349832
'X15 lambda = -0.2246
alpha = 0.029812 lossBound = -0.000000 W1 = 0.065430 N1 = 0.062792 deltaLoss = -0.000003
increaseLambda: 4.064 0.001000
Undoing contribution: was 5.465628767715582E-4 now 5.455825022229046E-4
363: time = 4.064000 loss = 7.764872
'X03 lambda = -1.8917
alpha = 0.045402 lossBound = -0.000000 W1 = 0.003393 N1 = 0.001594 deltaLoss = -0.000001
Search: 3.933 0.008000
Updating 0 features
Loss was 7.978515348833838, now 7.978360174106814, delta -0.000155
parallelUpdate: 4.071 0.018000
Loss was 7.373130873277391, now 7.373115698300524, delta -0.000015
parallelUpdate: 4.065 0.050000
NewtonStep: 4.067 0.009000
increaseLambda: 3.924 0.004000
86: time = 3.924000 loss = 6.091140
'X03 lambda = 0.4370
alpha = 0.436978 lossBound = -0.000081 W1 = 0.014335 N1 = 0.016120 deltaLoss = -0.000322
increaseLambda: 3.922 0.004000
86: time = 3.922000 loss = 6.083988
'X19__rev lambda = -0.0930
alpha = -0.093049 lossBound = -0.000057 W1 = 0.055100 N1 = 0.050486 deltaLoss = -0.000108
increaseLambda: 4.068 0.001000
Undoing contribution: was 0.020808035516259954 now 0.020807373439162807
363: time = 4.068000 loss = 8.001897
'X01.1__rev lambda = -1.2151
alpha = 0.030307 lossBound = -0.000000 W1 = 0.012172 N1 = 0.010373 deltaLoss = -0.000001
Updating 4 features
NewtonStep: 3.891 0.032000
increaseLambda: 3.937 0.004000
82: time = 3.937000 loss = 6.091863
'X12__rev lambda = 0.3938
alpha = 0.393775 lossBound = -0.000065 W1 = 0.689297 N1 = 0.692060 deltaLoss = -0.000986
Updating 0 features
Updating 4 features
NewtonStep: 4.07 0.006000
Updating 0 features
Reducing newton stepsize from -0.5611138924558933 to -0.13954808379525974
NewtonStep: 3.929 0.037000
NewtonStep: 4.076 0.006000
Updating 0 features
Loss was 8.83979219299633, now 8.839780852890167, delta -0.000011
parallelUpdate: 4.078 0.023000
NewtonStep: 4.077 0.006000
Updating 0 features
increaseLambda: 4.071 0.001000
364: time = 4.071000 loss = 7.764871
'X03__rev lambda = -2.6892
alpha = -0.023015 lossBound = -0.000000 W1 = 0.013737 N1 = 0.011938 deltaLoss = -0.000001
NewtonStep: 4.071 0.006000
Updating 3 features
NewtonStep: 3.942 0.037000
increaseLambda: 4.078 0.002000
366: time = 4.078000 loss = 7.349829
'X15 lambda = -0.8128
alpha = -0.027946 lossBound = -0.000000 W1 = 0.076831 N1 = 0.074024 deltaLoss = -0.000003
increaseLambda: 3.895 0.004000
87: time = 3.895000 loss = 6.081258
'X18__rev lambda = 1.1187
alpha = 0.296515 lossBound = -0.000049 W1 = 0.940213 N1 = 0.942233 deltaLoss = -0.000376
increaseLambda: 4.078 0.001000
391: time = 4.078000 loss = 7.978355
'X09 lambda = -0.9512
alpha = -0.094492 lossBound = -0.000001 W1 = 0.003880 N1 = 0.002080 deltaLoss = -0.000005
Updating 0 features
increaseLambda: 4.072 0.001000
Undoing: newLoss 7.379452516131673, oldLoss 7.373115698300524, deltaLossBound -8.93194935573999E-6
NewtonStep: 4.074 0.006000
increaseLambda: 3.933 0.004000
Undoing contribution: was 0.21566105172396496 now 0.21498714178211695
81: time = 3.933000 loss = 6.084682
'X18__rev lambda = 0.0000
alpha = -0.139548 lossBound = -0.000178 W1 = 0.904890 N1 = 0.903721 deltaLoss = -0.000674
Updating 0 features
NewtonStep: 4.081 0.003000
increaseLambda: 4.076 0.002000
364: time = 4.076000 loss = 8.001896
'X01.1__rev lambda = -3.0577
alpha = -0.026750 lossBound = -0.000000 W1 = 0.017292 N1 = 0.015494 deltaLoss = -0.000001
increaseLambda: 4.074 0.002000
increaseLambda: 3.945 0.003000
increaseLambda: 4.082 0.001000
74: time = 3.945000 loss = 6.111944
391: time = 4.082000 loss = 8.839774
'X02__rev lambda = 0.6054
X02^2: lambda = -0.4508 min = 11.5713 max = 531.1642
alpha = 0.057128 lossBound = -0.000006 W1 = 0.005106 N1 = 0.007341 deltaLoss = -0.000007
alpha = -0.450822 lossBound = -0.000041 W1 = 0.262377 N1 = 0.263330 deltaLoss = -0.000455
Updating 0 features
Updating 2 features
NewtonStep: 4.077 0.006000
Reducing newton stepsize from -0.594987543634199 to -0.11283698723517877
NewtonStep: 3.852 0.038000
Updating 0 features
Updating 0 features
increaseLambda: 4.078 0.001000
Undoing contribution: was 0.015376942965933895 now 0.015376218613141925
365: time = 4.078000 loss = 7.764871
'X03__rev lambda = -0.5530
alpha = 0.024506 lossBound = -0.000000 W1 = 0.015093 N1 = 0.013295 deltaLoss = -0.000001
NewtonStep: 4.084 0.006000
NewtonStep: 4.084 0.006000
Search: 4.078 0.004000
Updating 0 features
NewtonStep: 4.086 0.004000
increaseLambda: 4.086 0.002000
Undoing contribution: was 0.0016525188676117513 now 0.0016491093581512122
367: time = 4.086000 loss = 7.349825
'X15 lambda = -0.1950
alpha = 0.029575 lossBound = -0.000000 W1 = 0.065430 N1 = 0.062792 deltaLoss = -0.000003
increaseLambda: 4.086 0.002000
Undoing contribution: was 0.09340709038746407 now 0.09340408220593797
392: time = 4.086000 loss = 7.978352
'X09__rev lambda = -0.1130
alpha = 0.085716 lossBound = -0.000000 W1 = 0.011368 N1 = 0.009569 deltaLoss = -0.000003
increaseLambda: 4.079 0.001000
331: time = 4.079000 loss = 7.373097
'X08 lambda = 0.1359
alpha = 0.135891 lossBound = -0.000009 W1 = 0.003960 N1 = 0.005771 deltaLoss = -0.000019
increaseLambda: 4.087 0.001000
392: time = 4.087000 loss = 8.839769
'X02__rev lambda = 0.0594
alpha = 0.018291 lossBound = -0.000002 W1 = 0.120517 N1 = 0.125873 deltaLoss = -0.000005
Updating 0 features
increaseLambda: 3.856 0.004000
Undoing contribution: was 0.5400254918209577 now 0.5391100385956649
76: time = 3.856000 loss = 6.098686
'X18__rev lambda = 0.0000
alpha = -0.112837 lossBound = -0.000324 W1 = 0.855569 N1 = 0.852216 deltaLoss = -0.000915
NewtonStep: 4.082 0.006000
Updating 0 features
increaseLambda: 4.084 0.002000
Undoing contribution: was 0.020807373439162807 now 0.020806747393160213
365: time = 4.084000 loss = 8.001895
'X01.1__rev lambda = -1.1857
alpha = 0.029464 lossBound = -0.000000 W1 = 0.012172 N1 = 0.010373 deltaLoss = -0.000001
NewtonStep: 4.083 0.005000
Updating 0 features
NewtonStep: 4.091 0.004000
increaseLambda: 4.085 0.002000
366: time = 4.085000 loss = 7.764870
'X03__rev lambda = -2.7147
alpha = -0.025496 lossBound = -0.000000 W1 = 0.013737 N1 = 0.011938 deltaLoss = -0.000001
increaseLambda: 4.092 0.001000
Undoing contribution: was 0.0018927946977803983 now 0.001891908401442744
393: time = 4.092000 loss = 8.839768
'X02__rev lambda = 1.3337
alpha = -0.019918 lossBound = -0.000001 W1 = 0.005070 N1 = 0.007303 deltaLoss = -0.000001
Updating 0 features
Updating 0 features
Updating 0 features
NewtonStep: 4.092 0.006000
NewtonStep: 4.092 0.006000
NewtonStep: 4.085 0.006000
increaseLambda: 4.093 0.001000
Undoing: newLoss 7.984356911574585, oldLoss 7.978352484404115, deltaLossBound -1.5950587852980583E-7
increaseLambda: 4.093 0.001000
368: time = 4.093000 loss = 7.349822
'X15 lambda = -0.8406
alpha = -0.027725 lossBound = -0.000000 W1 = 0.076831 N1 = 0.074024 deltaLoss = -0.000003
increaseLambda: 4.087 0.002000
Undoing contribution: was 0.07267801092155153 now 0.07267217753121898
332: time = 4.087000 loss = 7.373091
'X08 lambda = -1.0973
alpha = 0.053108 lossBound = -0.000001 W1 = 0.018081 N1 = 0.015899 deltaLoss = -0.000006
Updating 0 features
Updating 3 features
Updating 0 features
NewtonStep: 4.096 0.004000
Reducing newton stepsize from -0.321367407171927 to -0.011857679605310657
NewtonStep: 3.95 0.033000
increaseLambda: 4.095 0.002000
NewtonStep: 4.09 0.006000
Updating 0 features
increaseLambda: 4.097 0.001000
Undoing contribution: was 0.02739987993573397 now 0.027397586895208513
394: time = 4.097000 loss = 8.839766
'X02 lambda = -0.0340
alpha = 0.029880 lossBound = -0.000000 W1 = 0.026402 N1 = 0.024367 deltaLoss = -0.000002
NewtonStep: 4.09 0.005000
increaseLambda: 4.092 0.002000
366: time = 4.092000 loss = 8.001895
'X01.1__rev lambda = -3.0837
alpha = -0.026006 lossBound = -0.000000 W1 = 0.017292 N1 = 0.015494 deltaLoss = -0.000001
increaseLambda: 4.091 0.001000
Undoing contribution: was 0.015376218613141925 now 0.015375498422345148
367: time = 4.091000 loss = 7.764869
'X03__rev lambda = -0.5286
alpha = 0.024437 lossBound = -0.000000 W1 = 0.015093 N1 = 0.013295 deltaLoss = -0.000001
Updating 4 features
increaseLambda: 3.954 0.004000
Undoing contribution: was 0.1052436103427778 now 0.10515661624946476
80: time = 3.954000 loss = 6.107500
'X18__rev lambda = 0.0000
alpha = -0.011858 lossBound = -0.000076 W1 = 0.771358 N1 = 0.768762 deltaLoss = -0.000087
NewtonStep: 3.964 0.030000
Updating 0 features
Updating 0 features
Updating 0 features
NewtonStep: 4.1 0.007000
NewtonStep: 4.101 0.004000
Reducing newton stepsize from -0.08183659984091174 to -0.05511650930663947
NewtonStep: 4.093 0.006000
increaseLambda: 4.102 0.001000
395: time = 4.102000 loss = 8.839764
'X02 lambda = -2.3943
alpha = -0.026776 lossBound = -0.000000 W1 = 0.022047 N1 = 0.020168 deltaLoss = -0.000002
Search: 4.101 0.006000
Updating 4 features
increaseLambda: 4.101 0.001000
Undoing contribution: was 0.0016491093581512122 now 0.00164575307897663
369: time = 4.101000 loss = 7.349819
Reducing newton stepsize from 6.191977789587092 to 2.449109966919279
'X15 lambda = -0.1657
NewtonStep: 3.953 0.029000
alpha = 0.029341 lossBound = -0.000000 W1 = 0.065430 N1 = 0.062792 deltaLoss = -0.000003
Updating 4 features
Updating 3 features
increaseLambda: 4.095 0.002000
Undoing contribution: was 9.357084047409412E-5 now 8.697197405280175E-5
333: time = 4.095000 loss = 7.373085
'X08 lambda = 0.0000
alpha = -0.055117 lossBound = -0.000004 W1 = 0.004480 N1 = 0.006218 deltaLoss = -0.000007
NewtonStep: 3.952 0.030000
NewtonStep: 3.961 0.035000
Updating 0 features
increaseLambda: 4.109 0.008000
393: time = 4.109000 loss = 7.978350
'X09__rev lambda = -0.0794
alpha = -0.079380 lossBound = -0.000000 W1 = 0.013101 N1 = 0.011313 deltaLoss = -0.000002
NewtonStep: 4.103 0.012000
increaseLambda: 3.974 0.010000
Undoing: newLoss 6.097472564847063, oldLoss 6.094573715584104, deltaLossBound -4.150101608722551E-5
Updating 0 features
NewtonStep: 4.105 0.013000
increaseLambda: 4.104 0.001000
368: time = 4.104000 loss = 7.764868
'X03__rev lambda = -2.7401
alpha = -0.025437 lossBound = -0.000000 W1 = 0.013737 N1 = 0.011938 deltaLoss = -0.000001
Updating 3 features
Updating 0 features
NewtonStep: 3.973 0.036000
NewtonStep: 4.112 0.010000
increaseLambda: 4.106 0.001000
Undoing contribution: was 0.020806747393160213 now 0.020806155410754007
367: time = 4.106000 loss = 8.001894
'X01.1__rev lambda = -1.1570
alpha = 0.028644 lossBound = -0.000000 W1 = 0.012172 N1 = 0.010373 deltaLoss = -0.000001
increaseLambda: 3.962 0.010000
increaseLambda: 4.113 0.001000
Undoing: newLoss 6.086554021386909, oldLoss 6.083988478254171, deltaLossBound -4.754781601262192E-5
Undoing contribution: was 0.027397586895208513 now 0.02739601854537984
396: time = 4.113000 loss = 8.839762
'X02 lambda = -0.0093
alpha = 0.024692 lossBound = -0.000000 W1 = 0.026402 N1 = 0.024367 deltaLoss = -0.000002
increaseLambda: 3.971 0.010000
increaseLambda: 3.964 0.011000
Undoing: newLoss 6.10463082805477, oldLoss 6.103046249393775, deltaLossBound -5.532285469868914E-5
Undoing contribution: was 0.010746514111500734 now 0.00966120382903279
87: time = 3.964000 loss = 6.090055
X12*X18: lambda = 0.0000 min = 406.0000 max = 2,248,992.0000
alpha = 2.449110 lossBound = -0.000077 W1 = 0.002612 N1 = 0.001826 deltaLoss = -0.001085
increaseLambda: 3.978 0.004000
Updating 0 features
Updating 0 features
NewtonStep: 4.114 0.013000
Updating 5 features
Updating 0 features
NewtonStep: 4.107 0.012000
NewtonStep: 3.931 0.036000
NewtonStep: 4.115 0.006000
increaseLambda: 3.977 0.004000
Undoing: newLoss 6.092961940850506, oldLoss 6.091862658921585, deltaLossBound -1.2278677408346508E-4
Updating 0 features
increaseLambda: 4.115 0.001000
370: time = 4.115000 loss = 7.349815
'X15 lambda = -0.8681
alpha = -0.027505 lossBound = -0.000000 W1 = 0.076831 N1 = 0.074024 deltaLoss = -0.000003
Updating 0 features
NewtonStep: 4.109 0.005000
NewtonStep: 4.117 0.004000
increaseLambda: 3.966 0.004000
increaseLambda: 4.109 0.002000
Undoing: newLoss 7.3764808751452815, oldLoss 7.373084522077539, deltaLossBound -5.570733848231561E-7
increaseLambda: 4.116 0.001000
Undoing contribution: was 0.09340408220593797 now 0.09340115808565251
394: time = 4.116000 loss = 7.978347
'X09__rev lambda = -0.0286
alpha = 0.084491 lossBound = -0.000000 W1 = 0.011368 N1 = 0.009569 deltaLoss = -0.000003
Search: 3.982 0.004000
increaseLambda: 3.976 0.005000
increaseLambda: 4.118 0.001000
increaseLambda: 4.111 0.002000
Undoing contribution: was 0.015375498422345148 now 0.0153747815969168
369: time = 4.111000 loss = 7.764868
397: time = 4.118000 loss = 8.839761
'X03__rev lambda = -0.5042
'X02 lambda = -2.4208
alpha = -0.026496 lossBound = -0.000000 W1 = 0.022047 N1 = 0.020168 deltaLoss = -0.000002
alpha = 0.024380 lossBound = -0.000000 W1 = 0.015093 N1 = 0.013295 deltaLoss = -0.000001
Updating 0 features
NewtonStep: 4.113 0.007000
increaseLambda: 4.111 0.002000
increaseLambda: 3.935 0.004000
Undoing contribution: was 0.21800689191483008 now 0.21773285533711134
88: time = 3.935000 loss = 6.080984
'X18__rev lambda = 0.2529
alpha = -0.226296 lossBound = -0.000037 W1 = 0.900594 N1 = 0.903721 deltaLoss = -0.000274
increaseLambda: 3.981 0.004000
increaseLambda: 4.114 0.001000
368: time = 4.114000 loss = 8.001894
'X01.1__rev lambda = -3.1090
alpha = -0.025284 lossBound = -0.000000 W1 = 0.017292 N1 = 0.015494 deltaLoss = -0.000001
Search: 3.97 0.004000
increaseLambda: 3.985 0.003000
86: time = 3.985000 loss = 6.094479
'X12__rev lambda = -0.3997
alpha = -0.399701 lossBound = -0.000042 W1 = 0.002004 N1 = 0.000148 deltaLoss = -0.000095
Updating 0 features
Updating 5 features
Reducing newton stepsize from 0.02446848231441139 to 0.009269856754202496
NewtonStep: 4.122 0.004000
Updating 0 features
NewtonStep: 3.974 0.041000
Search: 3.98 0.004000
NewtonStep: 4.121 0.006000
Updating 0 features
increaseLambda: 4.123 0.001000
Undoing contribution: was 0.02739601854537984 now 0.027395070969353306
398: time = 4.123000 loss = 8.839760
'X02 lambda = 0.0000
alpha = 0.009270 lossBound = -0.000000 W1 = 0.026323 N1 = 0.024367 deltaLoss = -0.000001
Updating 0 features
Search: 3.984 0.003000
NewtonStep: 4.122 0.006000
Updating 3 features
NewtonStep: 4.116 0.005000
NewtonStep: 3.987 0.042000
increaseLambda: 4.123 0.002000
Undoing contribution: was 0.00164575307897663 now 0.001642449182685856
371: time = 4.123000 loss = 7.349812
'X15 lambda = -0.1365
alpha = 0.029109 lossBound = -0.000000 W1 = 0.065430 N1 = 0.062792 deltaLoss = -0.000003
Search: 4.116 0.005000
increaseLambda: 4.118 0.002000
370: time = 4.118000 loss = 7.764867
'X03__rev lambda = -2.7655
alpha = -0.025379 lossBound = -0.000000 W1 = 0.013737 N1 = 0.011938 deltaLoss = -0.000001
increaseLambda: 4.124 0.002000
395: time = 4.124000 loss = 7.978345
'X09__rev lambda = -0.1470
alpha = -0.067634 lossBound = -0.000000 W1 = 0.013112 N1 = 0.011313 deltaLoss = -0.000002
increaseLambda: 3.974 0.004000
87: time = 3.974000 loss = 6.083795
'X03 lambda = 0.3357
alpha = 0.335668 lossBound = -0.000048 W1 = 0.014058 N1 = 0.015870 deltaLoss = -0.000193
Updating 0 features
increaseLambda: 4.118 0.002000
334: time = 4.118000 loss = 7.373077
'X08__rev lambda = -0.1095
alpha = -0.109469 lossBound = -0.000001 W1 = 0.024319 N1 = 0.022544 deltaLoss = -0.000008
Updating 0 features
NewtonStep: 4.12 0.006000
increaseLambda: 3.984 0.004000
76: time = 3.984000 loss = 6.102938
'X14__rev lambda = -0.0843
alpha = -0.084326 lossBound = -0.000055 W1 = 0.463418 N1 = 0.456835 deltaLoss = -0.000108
NewtonStep: 4.127 0.004000
increaseLambda: 3.979 0.005000
Undoing contribution: was 0.0010391087806849383 now 8.778421861470817E-4
82: time = 3.979000 loss = 6.084521
'X19__rev lambda = -0.8937
alpha = 0.312386 lossBound = -0.000075 W1 = 0.008953 N1 = 0.007058 deltaLoss = -0.000161
increaseLambda: 3.991 0.004000
Undoing contribution: was 0.0018290787842452085 now 4.069454319002299E-4
75: time = 3.991000 loss = 6.110522
'X02__rev lambda = 0.6786
alpha = -0.409277 lossBound = -0.000582 W1 = 0.033914 N1 = 0.036854 deltaLoss = -0.001422
increaseLambda: 3.989 0.005000
increaseLambda: 4.128 0.001000
83: time = 3.989000 loss = 6.091629
Undoing contribution: was 0.012145116050640233 now 0.012144525345596242
399: time = 4.128000 loss = 8.839759
'X19__rev lambda = -0.1325
'X02 lambda = -0.1308
alpha = -0.132489 lossBound = -0.000123 W1 = 0.058105 N1 = 0.053406 deltaLoss = -0.000234
alpha = 0.015135 lossBound = -0.000000 W1 = 0.026380 N1 = 0.024347 deltaLoss = -0.000001
increaseLambda: 4.122 0.002000
Undoing contribution: was 0.020806155410754007 now 0.02080559562103365
369: time = 4.122000 loss = 8.001893
'X01.1__rev lambda = -1.1292
alpha = 0.027848 lossBound = -0.000000 W1 = 0.012172 N1 = 0.010373 deltaLoss = -0.000001
Updating 2 features
Updating 0 features
Updating 0 features
NewtonStep: 4.123 0.005000
Updating 0 features
Reducing newton stepsize from 1.5136125784086043 to 1.3913581658625571
NewtonStep: 3.898 0.042000
NewtonStep: 4.129 0.006000
NewtonStep: 4.129 0.005000
Updating 1 features
increaseLambda: 4.124 0.001000
Undoing contribution: was 0.0153747815969168 now 0.015374068121982555
371: time = 4.124000 loss = 7.764866
'X03__rev lambda = -0.4799
alpha = 0.024324 lossBound = -0.000000 W1 = 0.015093 N1 = 0.013295 deltaLoss = -0.000001
NewtonStep: 4.132 0.004000
Updating 0 features
increaseLambda: 4.131 0.002000
372: time = 4.131000 loss = 7.349809
'X15 lambda = -0.8954
increaseLambda: 4.131 0.002000
alpha = -0.027287 lossBound = -0.000000 W1 = 0.076831 N1 = 0.074024 deltaLoss = -0.000003
Undoing: newLoss 7.979747730974302, oldLoss 7.978345253864498, deltaLossBound -1.7715523182207903E-7
NewtonStep: 4.124 0.006000
increaseLambda: 4.133 0.001000
400: time = 4.133000 loss = 8.839758
'X02 lambda = -2.4470
alpha = -0.026184 lossBound = -0.000000 W1 = 0.022047 N1 = 0.020168 deltaLoss = -0.000002
increaseLambda: 4.133 0.002000
Updating 0 features
increaseLambda: 4.126 0.002000
Undoing contribution: was 0.018229564658202562 now 0.018217095255572118
335: time = 4.126000 loss = 7.373064
'X08__rev lambda = -1.7836
alpha = 0.131201 lossBound = -0.000001 W1 = 0.018090 N1 = 0.016289 deltaLoss = -0.000012
increaseLambda: 3.902 0.004000
Undoing contribution: was 0.0010591730714545472 now 6.30716588694194E-4
77: time = 3.902000 loss = 6.098257
'X09__rev lambda = 0.0000
alpha = 1.391358 lossBound = -0.000242 W1 = 0.002100 N1 = 0.000000 deltaLoss = -0.000428
NewtonStep: 4.128 0.006000
increaseLambda: 4.13 0.002000
370: time = 4.130000 loss = 8.001892
'X01.1__rev lambda = -3.1336
alpha = -0.024582 lossBound = -0.000000 W1 = 0.017292 N1 = 0.015494 deltaLoss = -0.000001
Updating 2 features
Updating 0 features
NewtonStep: 4.136 0.003000
NewtonStep: 4.13 0.006000
Updating 3 features
NewtonStep: 3.991 0.037000
increaseLambda: 4.137 0.001000
Undoing contribution: was 0.02018637660753845 now 0.020184898875990655
401: time = 4.137000 loss = 8.839756
'X02 lambda = -0.3183
alpha = 0.027615 lossBound = -0.000000 W1 = 0.019035 N1 = 0.017236 deltaLoss = -0.000001
Updating 0 features
increaseLambda: 4.131 0.001000
372: time = 4.131000 loss = 7.764866
'X03__rev lambda = -2.7908
alpha = -0.025320 lossBound = -0.000000 W1 = 0.013737 N1 = 0.011938 deltaLoss = -0.000001
NewtonStep: 4.137 0.006000
Search: 4.137 0.004000
increaseLambda: 4.139 0.002000
Undoing contribution: was 0.001642449182685856 now 0.0016391968357492008
increaseLambda: 4.139 0.002000
373: time = 4.139000 loss = 7.349806
'X15 lambda = -0.1077
396: time = 4.139000 loss = 7.978344
alpha = 0.028878 lossBound = -0.000000 W1 = 0.065430 N1 = 0.062792 deltaLoss = -0.000003
'X09 lambda = -0.0139
alpha = -0.013913 lossBound = -0.000000 W1 = 0.030189 N1 = 0.028113 deltaLoss = -0.000001
Updating 0 features
NewtonStep: 4.132 0.006000
increaseLambda: 3.995 0.004000
Undoing: newLoss 6.11057706867429, oldLoss 6.107499800755742, deltaLossBound -7.237929783816664E-5
Updating 0 features
NewtonStep: 4.141 0.004000
Updating 0 features
increaseLambda: 4.134 0.002000
336: time = 4.134000 loss = 7.373055
'X08__rev lambda = -0.2154
alpha = -0.105891 lossBound = -0.000001 W1 = 0.024344 N1 = 0.022544 deltaLoss = -0.000010
increaseLambda: 4.142 0.001000
402: time = 4.142000 loss = 8.839755
'X02 lambda = -2.4727
alpha = -0.025760 lossBound = -0.000000 W1 = 0.022047 N1 = 0.020168 deltaLoss = -0.000001
NewtonStep: 4.136 0.006000
Updating 4 features
Updating 0 features
NewtonStep: 3.994 0.030000
NewtonStep: 4.136 0.005000
increaseLambda: 4.138 0.002000
Undoing contribution: was 0.02080559562103365 now 0.020805066257259502
371: time = 4.138000 loss = 8.001892
'X01.1__rev lambda = -1.1021
alpha = 0.027075 lossBound = -0.000000 W1 = 0.012172 N1 = 0.010373 deltaLoss = -0.000001
increaseLambda: 4.138 0.002000
Undoing contribution: was 0.015374068121982555 now 0.015373357982716941
373: time = 4.138000 loss = 7.764865
increaseLambda: 3.999 0.004000
'X03__rev lambda = -0.4556
alpha = 0.024268 lossBound = -0.000000 W1 = 0.015093 N1 = 0.013295 deltaLoss = -0.000001
Updating 0 features
Updating 0 features
Reducing newton stepsize from 0.06608901387476178 to 0.028558287141981775
NewtonStep: 4.145 0.006000
Updating 1 features
NewtonStep: 4.145 0.006000
NewtonStep: 4.146 0.004000
increaseLambda: 3.998 0.004000
Undoing: newLoss 6.0912891014319985, oldLoss 6.090054541808802, deltaLossBound -7.41664118595859E-5
increaseLambda: 4.146 0.001000
Undoing contribution: was 0.09340115808565251 now 0.09339994024840635
397: time = 4.146000 loss = 7.978343
increaseLambda: 4.147 0.001000
Undoing contribution: was 0.012144525345596242'X09__rev lambda = 0.0000
 now 0.01214299432788541
403: time = 4.147000 loss = 8.839753
'X02 lambda = -0.1064
alpha = 0.028558 lossBound = -0.000000 W1 = 0.011336 N1 = 0.009569 deltaLoss = -0.000001
alpha = 0.024407 lossBound = -0.000000 W1 = 0.026381 N1 = 0.024347 deltaLoss = -0.000002
increaseLambda: 4.146 0.001000
374: time = 4.146000 loss = 7.349802
'X15 lambda = -0.9224
alpha = -0.027071 lossBound = -0.000000 W1 = 0.076831 N1 = 0.074024 deltaLoss = -0.000003
Updating 0 features
NewtonStep: 4.145 0.011000
Updating 4 features
NewtonStep: 3.969 0.034000
Search: 4.008 0.009000
Updating 0 features
Updating 0 features
increaseLambda: 4.146 0.001000
Undoing contribution: was 0.018217095255572118 now 0.018207851849508443
337: time = 4.146000 loss = 7.373046
'X08__rev lambda = -1.6709
alpha = 0.112723 lossBound = -0.000001 W1 = 0.018089 N1 = 0.016289 deltaLoss = -0.000009
NewtonStep: 4.147 0.009000
NewtonStep: 4.149 0.011000
Updating 0 features
increaseLambda: 4.149 0.002000
374: time = 4.149000 loss = 7.764864
Updating 4 features
increaseLambda: 4.007 0.009000
'X03__rev lambda = -2.8161
alpha = -0.025262 lossBound = -0.000000 W1 = 0.013737 N1 = 0.011938 deltaLoss = -0.000001
NewtonStep: 4.156 0.009000
NewtonStep: 4.02 0.035000
increaseLambda: 4.15 0.001000
372: time = 4.150000 loss = 8.001891
'X01.1__rev lambda = -3.1575
alpha = -0.023900 lossBound = -0.000000 W1 = 0.017292 N1 = 0.015494 deltaLoss = -0.000001
increaseLambda: 4.157 0.001000
404: time = 4.157000 loss = 8.839752
'X02 lambda = -2.4989
alpha = -0.026177 lossBound = -0.000000 W1 = 0.022047 N1 = 0.020168 deltaLoss = -0.000002
Updating 0 features
increaseLambda: 4.011 0.003000
increaseLambda: 3.973 0.004000
81: time = 4.011000 loss = 6.107198
Undoing: newLoss 6.081152469575034, oldLoss 6.080984182411688, deltaLossBound -4.5334905009069E-5
'X03 lambda = 0.4324
alpha = 0.432353 lossBound = -0.000072 W1 = 0.012946 N1 = 0.014797 deltaLoss = -0.000302
NewtonStep: 4.157 0.011000
Updating 0 features
NewtonStep: 4.157 0.011000
increaseLambda: 4.158 0.001000
Undoing contribution: was 1.264906480839782E-4 now 1.2625801107920705E-4
398: time = 4.158000 loss = 7.978343
'X09 lambda = -0.9295
alpha = 0.021665 lossBound = -0.000000 W1 = 0.003879 N1 = 0.002080 deltaLoss = -0.000000
Search: 4.01 0.003000
Updating 4 features
NewtonStep: 4.008 0.034000
increaseLambda: 4.159 0.002000
Undoing contribution: was 0.0016391968357492008 now 0.0016359952182678488
375: time = 4.159000 loss = 7.349799
'X15 lambda = -0.0790
alpha = 0.028649 lossBound = -0.000000 W1 = 0.065430 N1 = 0.062792 deltaLoss = -0.000003
Updating 0 features
increaseLambda: 4.024 0.004000
Undoing contribution: was 0.030202405977847877 now 0.03002298747525248
87: time = 4.024000 loss = 6.094299
'X09 lambda = -0.6167
alpha = 0.402568 lossBound = -0.000038 W1 = 0.012104 N1 = 0.010250 deltaLoss = -0.000179
NewtonStep: 4.152 0.006000
Updating 1 features
Updating 0 features
NewtonStep: 4.161 0.004000
NewtonStep: 4.154 0.005000
increaseLambda: 3.977 0.004000
Updating 3 features
increaseLambda: 4.154 0.002000
338: time = 4.154000 loss = 7.373036
'X08__rev lambda = -0.3191
alpha = -0.103712 lossBound = -0.000001 W1 = 0.024344 N1 = 0.022544 deltaLoss = -0.000009
Updating 0 features
increaseLambda: 4.162 0.001000
Undoing contribution: was 0.020184898875990655 now 0.020183420603540426
405: time = 4.162000 loss = 8.839750
'X02 lambda = -0.2907
alpha = 0.027620 lossBound = -0.000000 W1 = 0.019035 N1 = 0.017236 deltaLoss = -0.000001
NewtonStep: 4.023 0.034000
increaseLambda: 4.155 0.001000
Undoing contribution: was 0.015373357982716941 now 0.015372651164340669
375: time = 4.155000 loss = 7.764863
'X03__rev lambda = -0.4314
alpha = 0.024212 lossBound = -0.000000 W1 = 0.015093 N1 = 0.013295 deltaLoss = -0.000001
NewtonStep: 4.157 0.007000
increaseLambda: 4.012 0.004000
88: time = 4.012000 loss = 6.083218
X02: lambda = -0.4174 min = 3.4017 max = 23.0470
alpha = -0.417432 lossBound = -0.000047 W1 = 0.432633 N1 = 0.433671 deltaLoss = -0.000577
increaseLambda: 4.014 0.004000
88: time = 4.014000 loss = 6.089914
'X19__rev lambda = -0.1039
alpha = -0.103851 lossBound = -0.000074 W1 = 0.057336 N1 = 0.052645 deltaLoss = -0.000141
increaseLambda: 4.158 0.001000
Undoing contribution: was 0.020805066257259502 now 0.020804565650931556
373: time = 4.158000 loss = 8.001891
'X01.1__rev lambda = -1.0758
alpha = 0.026323 lossBound = -0.000000 W1 = 0.012172 N1 = 0.010373 deltaLoss = -0.000001
Updating 0 features
NewtonStep: 4.164 0.006000
Updating 0 features
Updating 5 features
NewtonStep: 4.018 0.039000
Updating 3 features
Updating 0 features
Search: 3.982 0.005000
NewtonStep: 4.165 0.006000
increaseLambda: 4.027 0.004000
Undoing: newLoss 6.093355955438132, oldLoss 6.091628775422883, deltaLossBound -4.985048437150603E-5
NewtonStep: 4.166 0.004000
NewtonStep: 4.024 0.040000
increaseLambda: 4.165 0.001000
399: time = 4.165000 loss = 7.978343
'X09 lambda = -1.9762
alpha = -0.008614 lossBound = -0.000000 W1 = 0.030087 N1 = 0.028037 deltaLoss = -0.000000
Updating 3 features
increaseLambda: 4.167 0.001000
406: time = 4.167000 loss = 8.839749
'X02 lambda = -2.5247
alpha = -0.025765 lossBound = -0.000000 W1 = 0.022047 N1 = 0.020168 deltaLoss = -0.000001
Reducing newton stepsize from -0.37283232395023885 to -0.29076107543120894
NewtonStep: 4.03 0.039000
increaseLambda: 4.166 0.001000
Updating 0 features
376: time = 4.166000 loss = 7.349796
'X15 lambda = -0.9493
alpha = -0.026857 lossBound = -0.000000 W1 = 0.076831 N1 = 0.074024 deltaLoss = -0.000003
Updating 0 features
NewtonStep: 4.161 0.006000
NewtonStep: 4.16 0.006000
increaseLambda: 4.162 0.001000
376: time = 4.162000 loss = 7.764863
'X03__rev lambda = -2.8413
alpha = -0.025204 lossBound = -0.000000 W1 = 0.013737 N1 = 0.011938 deltaLoss = -0.000001
increaseLambda: 4.162 0.002000
Undoing contribution: was 0.018207851849508443 now 0.018198930411092867
339: time = 4.162000 loss = 7.373027
'X08__rev lambda = -1.5602
Updating 0 features
alpha = 0.110684 lossBound = -0.000001 W1 = 0.018089 N1 = 0.016289 deltaLoss = -0.000009
increaseLambda: 4.022 0.004000
83: time = 4.022000 loss = 6.083729
X02: lambda = -0.4622 min = 3.4017 max = 23.0470
alpha = -0.462232 lossBound = -0.000061 W1 = 0.432610 N1 = 0.433671 deltaLoss = -0.000792
increaseLambda: 3.986 0.004000
89: time = 3.986000 loss = 6.080630
'X18__rev lambda = 0.3178
alpha = 0.317822 lossBound = -0.000045 W1 = 0.939555 N1 = 0.941364 deltaLoss = -0.000354
Updating 40 features
increaseLambda: 4.029 0.005000
Undoing: newLoss 6.1026700577574795, oldLoss 6.102938379764911, deltaLossBound -2.683808217021304E-4
NewtonStep: 4.165 0.007000
increaseLambda: 4.032 0.005000
Updating 1 features
NewtonStep: 4.171 0.004000
Updating 1 features
increaseLambda: 4.035 0.005000
Undoing contribution: was 0.3618385042159477 now 0.36058733760390366
76: time = 4.035000 loss = 6.109271
'X18__rev lambda = 0.0000
alpha = -0.290761 lossBound = -0.000176 W1 = 0.808625 N1 = 0.811771 deltaLoss = -0.001251
increaseLambda: 4.166 0.001000
374: time = 4.166000 loss = 8.001890
'X01.1__rev lambda = -3.1807
alpha = -0.023238 lossBound = -0.000000 W1 = 0.017292 N1 = 0.015494 deltaLoss = -0.000000
NewtonStep: 4.171 0.006000
increaseLambda: 4.172 0.001000
Undoing contribution: was 0.01214299432788541 now 0.012141470176523846
407: time = 4.173000 loss = 8.839747
'X02 lambda = -0.0821
alpha = 0.024352 lossBound = -0.000000 W1 = 0.026381 N1 = 0.024347 deltaLoss = -0.000002
Updating 0 features
NewtonStep: 4.173 0.007000
Updating 3 features
increaseLambda: 4.173 0.002000
400: time = 4.173000 loss = 7.978342
'X09__rev lambda = -0.1822
alpha = -0.035179 lossBound = -0.000000 W1 = 0.013112 N1 = 0.011313 deltaLoss = -0.000001
Updating 0 features
NewtonStep: 3.942 0.040000
NewtonStep: 4.167 0.005000
increaseLambda: 4.033 0.004000
increaseLambda: 4.174 0.001000
Undoing contribution: was 0.0016359952182678488 now 0.0016328435237393795
377: time = 4.174000 loss = 7.349793
'X15 lambda = -0.0506
alpha = 0.028423 lossBound = -0.000000 W1 = 0.065430 N1 = 0.062792 deltaLoss = -0.000003
Search: 4.036 0.004000
Updating 1 features
increaseLambda: 4.169 0.002000
Undoing contribution: was 0.015372651164340669 now 0.01537194765213751
377: time = 4.169000 loss = 7.764862
'X03__rev lambda = -0.4073
alpha = 0.024157 lossBound = -0.000000 W1 = 0.015093 N1 = 0.013295 deltaLoss = -0.000001
NewtonStep: 4.168 0.006000
Updating 0 features
NewtonStep: 4.177 0.004000
increaseLambda: 4.178 0.001000
408: time = 4.178000 loss = 8.839746
'X02 lambda = -2.5508
alpha = -0.026119 lossBound = -0.000000 W1 = 0.022047 N1 = 0.020168 deltaLoss = -0.000002
increaseLambda: 4.17 0.002000
Undoing contribution: was 7.247194439383474E-4 now 7.205082678140894E-4
340: time = 4.170000 loss = 7.373023
'X08__rev lambda = 3.9049
alpha = -0.244129 lossBound = -0.000001 W1 = 0.000795 N1 = 0.002592 deltaLoss = -0.000004
Updating 0 features
Search: 4.036 0.003000
increaseLambda: 3.946 0.004000
78: time = 3.946000 loss = 6.097809
'X02__rev lambda = 0.5350
alpha = 0.202629 lossBound = -0.000131 W1 = 0.089160 N1 = 0.093835 deltaLoss = -0.000449
NewtonStep: 4.173 0.007000
increaseLambda: 4.04 0.004000
84: time = 4.040000 loss = 6.091361
'X18__rev lambda = -0.1598
alpha = -0.159824 lossBound = -0.000050 W1 = 0.510742 N1 = 0.506141 deltaLoss = -0.000267
Updating 1 features
NewtonStep: 4.179 0.006000
increaseLambda: 4.174 0.001000
Undoing contribution: was 0.020804565650931556 now 0.020804092226234777
375: time = 4.174000 loss = 8.001890
'X01.1__rev lambda = -1.0502
alpha = 0.025593 lossBound = -0.000000 W1 = 0.012172 N1 = 0.010373 deltaLoss = -0.000000
Updating 0 features
Updating 0 features
NewtonStep: 4.174 0.005000
NewtonStep: 4.18 0.006000
Updating 1 features
increaseLambda: 4.18 0.001000
Undoing contribution: was 0.03763350404156747 now 0.037632991029555043
401: time = 4.181000 loss = 7.978342
'X09__rev lambda = -2.9551
alpha = 0.030002 lossBound = -0.000000 W1 = 0.016488 N1 = 0.014689 deltaLoss = -0.000001
NewtonStep: 4.182 0.004000
increaseLambda: 4.04 0.004000
Undoing contribution: was 0.005050876511475577 now 0.004782495689772359
77: time = 4.040000 loss = 6.102670
'X14__rev lambda = -0.1444
alpha = 0.054570 lossBound = -0.000268 W1 = 0.239196 N1 = 0.226619 deltaLoss = -0.000268
increaseLambda: 4.175 0.001000
378: time = 4.175000 loss = 7.764861
'X03__rev lambda = -2.8664
alpha = -0.025146 lossBound = -0.000000 W1 = 0.013737 N1 = 0.011938 deltaLoss = -0.000001
increaseLambda: 4.183 0.001000
Undoing contribution: was 0.020183420603540426 now 0.020181941800030558
409: time = 4.183000 loss = 8.839744
'X02 lambda = -0.2631
alpha = 0.027625 lossBound = -0.000000 W1 = 0.019035 N1 = 0.017236 deltaLoss = -0.000001
increaseLambda: 4.182 0.002000
378: time = 4.182000 loss = 7.349790
'X15 lambda = -0.9759
alpha = -0.026644 lossBound = -0.000000 W1 = 0.076831 N1 = 0.074024 deltaLoss = -0.000003
Updating 1 features
NewtonStep: 4.176 0.006000
Newton: returning 0.07027189201172798 
Updating 4 features
increaseLambda: 4.178 0.002000
Undoing contribution: was 1.2016719693784775E-4 now 1.1911320768108705E-4
341: time = 4.178000 loss = 7.373022
'X08 lambda = 0.3682
alpha = -0.031386 lossBound = -0.000001 W1 = 0.004416 N1 = 0.006214 deltaLoss = -0.000001
Updating 0 features
NewtonStep: 4.181 0.007000
Updating 0 features
Updating 1 features
NewtonStep: 4.186 0.005000
NewtonStep: 4.187 0.004000
Updating 0 features
NewtonStep: 4.181 0.006000
Updating 3 features
increaseLambda: 4.188 0.001000
410: time = 4.188000 loss = 8.839743
'X02 lambda = -2.5766
alpha = -0.025769 lossBound = -0.000000 W1 = 0.022047 N1 = 0.020168 deltaLoss = -0.000001
increaseLambda: 4.182 0.001000
376: time = 4.182000 loss = 8.001889
'X01.1__rev lambda = -3.2033
alpha = -0.022594 lossBound = -0.000000 W1 = 0.017292 N1 = 0.015494 deltaLoss = -0.000000
increaseLambda: 4.187 0.001000
402: time = 4.187000 loss = 7.978337
X09^2: lambda = 5.4070 min = 0.0000 max = 868.0095
alpha = 0.029416 lossBound = -0.000000 W1 = 0.479960 N1 = 0.480960 deltaLoss = -0.000004
NewtonStep: 4.042 0.031000
Updating 0 features
increaseLambda: 4.182 0.001000
Undoing contribution: was 0.01537194765213751 now 0.015371247431456072
379: time = 4.182000 loss = 7.764861
'X03__rev lambda = -0.3832
NewtonStep: 4.188 0.006000
alpha = 0.024101 lossBound = -0.000000 W1 = 0.015093 N1 = 0.013295 deltaLoss = -0.000001
Updating 4 features
NewtonStep: 4.054 0.030000
increaseLambda: 4.19 0.002000
Undoing contribution: was 0.0016328435237393795 now 0.0016297409588463812
379: time = 4.196000 loss = 7.349786
'X15 lambda = -0.0224
alpha = 0.028198 lossBound = -0.000000 W1 = 0.065430 N1 = 0.062792 deltaLoss = -0.000003
Updating 0 features
Updating 1 features
NewtonStep: 4.191 0.013000
NewtonStep: 4.199 0.011000
increaseLambda: 4.053 0.011000
Undoing: newLoss 6.10869072959602, oldLoss 6.107197560109056, deltaLossBound -1.307050725880925E-4
Updating 6 features
Updating 4 features
increaseLambda: 4.2 0.001000
Undoing contribution: was 0.012141470176523846 now 0.012139952811952077
411: time = 4.200000 loss = 8.839741
'X02 lambda = -0.0578
alpha = 0.024297 lossBound = -0.000000 W1 = 0.026381 N1 = 0.024347 deltaLoss = -0.000002
NewtonStep: 4.051 0.037000
NewtonStep: 4.049 0.037000
increaseLambda: 4.192 0.001000
Undoing contribution: was 0.07267217753121898 now 0.0726678183595127
342: time = 4.192000 loss = 7.373018
'X08 lambda = -1.0513
alpha = 0.046025 lossBound = -0.000001 W1 = 0.018080 N1 = 0.015899 deltaLoss = -0.000004
Updating 1 features
Updating 0 features
NewtonStep: 4.2 0.013000
Updating 1 features
increaseLambda: 4.065 0.011000
Undoing: newLoss 6.0960901113240125, oldLoss 6.09429941503256, deltaLossBound -3.222091238013595E-5
NewtonStep: 4.195 0.013000
NewtonStep: 4.194 0.012000
increaseLambda: 4.201 0.001000
403: time = 4.201000 loss = 7.978336
'X09 lambda = -0.0386
alpha = -0.024671 lossBound = -0.000000 W1 = 0.030166 N1 = 0.028113 deltaLoss = -0.000002
increaseLambda: 4.196 0.002000
380: time = 4.196000 loss = 7.764860
'X03__rev lambda = -2.8915
alpha = -0.025088 lossBound = -0.000000 W1 = 0.013737 N1 = 0.011938 deltaLoss = -0.000001
increaseLambda: 4.197 0.002000
Undoing contribution: was 0.020804092226234777 now 0.02080364449480418
377: time = 4.197000 loss = 8.001889
'X01.1__rev lambda = -1.0253
alpha = 0.024884 lossBound = -0.000000 W1 = 0.012172 N1 = 0.010373 deltaLoss = -0.000000
increaseLambda: 4.057 0.004000
Updating 1 features
Updating 0 features
NewtonStep: 4.203 0.007000
NewtonStep: 4.204 0.004000
increaseLambda: 4.205 0.001000
412: time = 4.205000 loss = 8.839740
'X02 lambda = -2.6026
alpha = -0.026061 lossBound = -0.000000 W1 = 0.022047 N1 = 0.020168 deltaLoss = -0.000002
increaseLambda: 4.054 0.005000
Undoing contribution: was 0.0034756745351706693 now 0.002796968883508499
89: time = 4.054000 loss = 6.082539
'X02__rev lambda = 0.1585
alpha = -0.217848 lossBound = -0.000200 W1 = 0.099575 N1 = 0.104382 deltaLoss = -0.000679
Updating 47 features
increaseLambda: 4.204 0.001000
380: time = 4.204000 loss = 7.349783
'X15 lambda = -0.0779
alpha = -0.026444 lossBound = -0.000000 W1 = 0.076694 N1 = 0.073888 deltaLoss = -0.000003
increaseLambda: 4.056 0.005000
Undoing contribution: was 0.001011813113516169 now 8.984437414394364E-4
89: time = 4.056000 loss = 6.089801
'X02__rev lambda = 0.3508
alpha = -0.155374 lossBound = -0.000058 W1 = 0.016559 N1 = 0.019496 deltaLoss = -0.000113
Updating 44 features
increaseLambda: 4.07 0.005000
Updating 0 features
Search: 4.06 0.003000
NewtonStep: 4.198 0.006000
Updating 1 features
Updating 1 features
increaseLambda: 4.2 0.002000
Undoing contribution: was 1.1911320768108705E-4 now 1.1584783734518392E-4
Updating 1 features
NewtonStep: 4.201 0.005000
343: time = 4.200000 loss = 7.373014
'X08 lambda = 0.3134
alpha = -0.054799 lossBound = -0.000002 W1 = 0.004418 N1 = 0.006214 deltaLoss = -0.000003
NewtonStep: 4.207 0.006000
NewtonStep: 4.208 0.003000
Updating 0 features
NewtonStep: 4.203 0.006000
increaseLambda: 4.209 0.001000
Undoing contribution: was 0.020181941800030558 now 0.020180462518179766
413: time = 4.209000 loss = 8.839738
'X02 lambda = -0.2355
Loss was 6.080630295530748, now 6.080498980856631, delta -0.000131
increaseLambda: 4.202 0.001000
Undoing contribution: was 0.015371247431456072alpha = 0.027629 lossBound = -0.000000 W1 = 0.019035 N1 = 0.017236 deltaLoss = -0.000001
 now 0.015370550487698255
381: time = 4.202000 loss = 7.764859
parallelUpdate: 4.025 0.039000
'X03__rev lambda = -0.3591
alpha = 0.024045 lossBound = -0.000000 W1 = 0.015093 N1 = 0.013295 deltaLoss = -0.000001
increaseLambda: 4.209 0.002000
Undoing contribution: was 0.037632991029555043 now 0.03763104507294408
404: time = 4.209000 loss = 7.978334
'X09__rev lambda = -2.8966
alpha = 0.058511 lossBound = -0.000000 W1 = 0.016488 N1 = 0.014689 deltaLoss = -0.000002
increaseLambda: 4.064 0.004000
82: time = 4.064000 loss = 6.107067
'X14__rev lambda = -0.0378
alpha = -0.037777 lossBound = -0.000131 W1 = 0.239196 N1 = 0.226619 deltaLoss = -0.000131
Search: 4.074 0.004000
increaseLambda: 4.205 0.002000
378: time = 4.205000 loss = 8.001889
'X01.1__rev lambda = -3.2253
alpha = -0.021969 lossBound = -0.000000 W1 = 0.017292 N1 = 0.015494 deltaLoss = -0.000000
Updating 1 features
Updating 5 features
Reducing newton stepsize from 0.027971548065479346 to 0.02239961360633262
NewtonStep: 4.21 0.006000
NewtonStep: 4.063 0.041000
increaseLambda: 4.212 0.002000
Undoing contribution: was 0.0016297409588463812 now 0.00162680713062957
381: time = 4.212000 loss = 7.349780
'X15 lambda = 0.0000
Updating 0 features
alpha = 0.022400 lossBound = -0.000000 W1 = 0.065387 N1 = 0.062792 deltaLoss = -0.000003
NewtonStep: 4.213 0.004000
Updating 3 features
Updating 0 features
NewtonStep: 4.077 0.042000
NewtonStep: 4.206 0.006000
increaseLambda: 4.214 0.001000
414: time = 4.214000 loss = 8.839737
'X02 lambda = -2.6284
alpha = -0.025772 lossBound = -0.000000 W1 = 0.022047 N1 = 0.020168 deltaLoss = -0.000001
increaseLambda: 4.078 0.004000
88: time = 4.078000 loss = 6.094128
'X18__rev lambda = -0.0642
alpha = -0.064245 lossBound = -0.000032 W1 = 0.513740 N1 = 0.506141 deltaLoss = -0.000171
Updating 0 features
NewtonStep: 4.208 0.006000
Updating 1 features
NewtonStep: 4.214 0.005000
Updating 3 features
increaseLambda: 4.067 0.004000
Undoing contribution: was 0.0015632617628611296 now 8.079706339847287E-4
84: time = 4.067000 loss = 6.082974
'X02__rev lambda = 0.4540
alpha = -0.298346 lossBound = -0.000301 W1 = 0.037173 N1 = 0.040518 deltaLoss = -0.000755
increaseLambda: 4.208 0.002000
Undoing contribution: was 0.0726678183595127 now 0.07266554904348162
344: time = 4.208000 loss = 7.373012
'X08 lambda = -1.0181
alpha = 0.033158 lossBound = -0.000001 W1 = 0.018079 N1 = 0.015899 deltaLoss = -0.000002
NewtonStep: 4.077 0.037000
increaseLambda: 4.209 0.001000
382: time = 4.209000 loss = 7.764858
'X03__rev lambda = -2.9165
alpha = -0.025031 lossBound = -0.000000 W1 = 0.013737 N1 = 0.011938 deltaLoss = -0.000001
Updating 0 features
increaseLambda: 4.215 0.001000
405: time = 4.215000 loss = 7.978330
X09^2: lambda = 5.4345 min = 0.0000 max = 868.0095
alpha = 0.027538 lossBound = -0.000000 W1 = 0.479960 N1 = 0.480960 deltaLoss = -0.000004
NewtonStep: 4.211 0.006000
Updating 1 features
NewtonStep: 4.218 0.004000
increaseLambda: 4.081 0.004000
77: time = 4.081000 loss = 6.107481
'X18__rev lambda = 1.4066
alpha = 0.524167 lossBound = -0.000316 W1 = 0.939961 N1 = 0.942798 deltaLoss = -0.001790
increaseLambda: 4.213 0.002000
Undoing contribution: was 0.02080364449480418 now 0.020803221050761683
379: time = 4.213000 loss = 8.001888
'X01.1__rev lambda = -1.0011
Updating 0 features
alpha = 0.024195 lossBound = -0.000000 W1 = 0.012172 N1 = 0.010373 deltaLoss = -0.000000
increaseLambda: 4.219 0.001000
Undoing contribution: was 0.020180462518179766 now 0.020179004208989028
415: time = 4.219000 loss = 8.839735
'X02 lambda = -0.2080
alpha = 0.027429 lossBound = -0.000000 W1 = 0.019035 N1 = 0.017236 deltaLoss = -0.000001
NewtonStep: 4.218 0.006000
increaseLambda: 4.081 0.004000
Undoing: newLoss 6.0939844916465935, oldLoss 6.091361496791151, deltaLossBound -6.323845287095866E-5
Updating 2 features
NewtonStep: 3.988 0.042000
increaseLambda: 4.22 0.002000
382: time = 4.220000 loss = 7.349779
'X15 lambda = -0.0989
alpha = -0.021026 lossBound = -0.000000 W1 = 0.076694 N1 = 0.073888 deltaLoss = -0.000002
Updating 0 features
Newton: returning 0.0638889334567852 
Updating 0 features
Updating 4 features
NewtonStep: 4.215 0.006000
Reducing stepsize from 0.11807246316033812 to 0.040852136968734284
NewtonStep: 4.214 0.006000
Updating 1 features
Newton: returning 0.040852136968734284 
Updating 6 features
NewtonStep: 4.221 0.006000
Updating 0 features
NewtonStep: 4.223 0.004000
increaseLambda: 4.216 0.001000
Undoing contribution: was 0.015370550487698255 now 0.015369856806333461
383: time = 4.216000 loss = 7.764858
'X03__rev lambda = -0.3351
alpha = 0.023990 lossBound = -0.000000 W1 = 0.015093 N1 = 0.013295 deltaLoss = -0.000001
increaseLambda: 4.215 0.001000
345: time = 4.215000 loss = 7.373004
'X08 lambda = -0.9697
alpha = -0.057397 lossBound = -0.000001 W1 = 0.024248 N1 = 0.021998 deltaLoss = -0.000008
increaseLambda: 4.085 0.004000
Updating 3 features
increaseLambda: 4.224 0.001000
416: time = 4.224000 loss = 8.839734
'X02 lambda = -2.6540
alpha = -0.025585 lossBound = -0.000000 W1 = 0.022047 N1 = 0.020168 deltaLoss = -0.000001
increaseLambda: 4.223 0.002000
406: time = 4.223000 loss = 7.978329
'X09 lambda = -0.0568
alpha = -0.018175 lossBound = -0.000000 W1 = 0.030166 N1 = 0.028113 deltaLoss = -0.000001
Updating 1 features
NewtonStep: 4.082 0.042000
increaseLambda: 3.992 0.004000
79: time = 3.992000 loss = 6.096906
'X03__rev lambda = -1.9359
alpha = -0.596071 lossBound = -0.000159 W1 = 0.025200 N1 = 0.023183 deltaLoss = -0.000903
NewtonStep: 4.219 0.006000
Updating 0 features
increaseLambda: 4.22 0.001000
380: time = 4.220000 loss = 8.001888
'X01.1__rev lambda = -3.2467
alpha = -0.021361 lossBound = -0.000000 W1 = 0.017292 N1 = 0.015494 deltaLoss = -0.000000
NewtonStep: 4.226 0.006000
Updating 1 features
NewtonStep: 4.228 0.004000
Updating 0 features
Search: 4.089 0.004000
NewtonStep: 4.221 0.005000
increaseLambda: 4.086 0.004000
Undoing: newLoss 6.103601099234182, oldLoss 6.102669998943208, deltaLossBound -6.076175129438106E-5
increaseLambda: 4.227 0.001000
Undoing contribution: was 6.110223812247783E-4 now 6.101523633874495E-4
383: time = 4.227000 loss = 7.349778
'X15 lambda = -0.3160
alpha = 0.014658 lossBound = -0.000000 W1 = 0.068341 N1 = 0.065653 deltaLoss = -0.000001
increaseLambda: 4.229 0.001000
Undoing contribution: was 0.012139952811952077 now 0.012138421083899238
417: time = 4.229000 loss = 8.839732
'X02 lambda = -0.0334
alpha = 0.024410 lossBound = -0.000000 W1 = 0.026381 N1 = 0.024347 deltaLoss = -0.000002
Updating 0 features
Updating 1 features
NewtonStep: 4.222 0.007000
increaseLambda: 4.223 0.002000
384: time = 4.223000 loss = 7.764857
'X03__rev lambda = -2.9415
alpha = -0.024973 lossBound = -0.000000 W1 = 0.013737 N1 = 0.011938 deltaLoss = -0.000001
NewtonStep: 4.229 0.006000
increaseLambda: 4.223 0.001000
Undoing contribution: was 0.07266554904348162 now 0.07265814333176841
346: time = 4.223000 loss = 7.372997
increaseLambda: 4.23 0.001000
Undoing contribution: was 0.03763104507294408 now 0.03762921067874221
407: time = 4.230000 loss = 7.978327
'X08 lambda = -0.9577
'X09__rev lambda = -2.8398
alpha = 0.060372 lossBound = -0.000002 W1 = 0.018082 N1 = 0.015899 deltaLoss = -0.000007
alpha = 0.056772 lossBound = -0.000000 W1 = 0.016488 N1 = 0.014689 deltaLoss = -0.000002
increaseLambda: 4.093 0.004000
85: time = 4.093000 loss = 6.091246
'X02__rev lambda = 0.2436
alpha = 0.243583 lossBound = -0.000063 W1 = 0.037233 N1 = 0.039757 deltaLoss = -0.000116
Updating 0 features
Updating 1 features
NewtonStep: 4.232 0.003000
NewtonStep: 4.227 0.007000
increaseLambda: 4.091 0.005000
increaseLambda: 4.233 0.001000
418: time = 4.233000 loss = 8.839731
'X02 lambda = -2.6802
alpha = -0.026179 lossBound = -0.000000 W1 = 0.022047 N1 = 0.020168 deltaLoss = -0.000002
Updating 0 features
increaseLambda: 4.228 0.001000
Undoing contribution: was 0.020803221050761683 now 0.02080282056609048
381: time = 4.228000 loss = 8.001887
'X01.1__rev lambda = -0.9776
alpha = 0.023526 lossBound = -0.000000 W1 = 0.012172 N1 = 0.010373 deltaLoss = -0.000000
NewtonStep: 4.234 0.007000
Updating 0 features
NewtonStep: 4.228 0.005000
increaseLambda: 4.235 0.001000
384: time = 4.235000 loss = 7.349777
'X15 lambda = -0.1130
alpha = -0.014039 lossBound = -0.000000 W1 = 0.076694 N1 = 0.073888 deltaLoss = -0.000001
increaseLambda: 4.229 0.001000
Undoing contribution: was 0.015369856806333461 now 0.015369166372883493
385: time = 4.229000 loss = 7.764856
'X03__rev lambda = -0.3112
alpha = 0.023935 lossBound = -0.000000 W1 = 0.015093 N1 = 0.013295 deltaLoss = -0.000001
Updating 1 features
Updating 1 features
Updating 0 features
NewtonStep: 4.237 0.004000
NewtonStep: 4.236 0.006000
Search: 4.095 0.004000
NewtonStep: 4.23 0.007000
increaseLambda: 4.238 0.001000
Undoing contribution: was 0.020179004208989028 now 0.020177545553239952
419: time = 4.238000 loss = 8.839729
'X02 lambda = -0.1806
alpha = 0.027432 lossBound = -0.000000 W1 = 0.019035 N1 = 0.017236 deltaLoss = -0.000001
Updating 53 features
increaseLambda: 4.238 0.002000
Undoing contribution: was 1.2625801107920705E-4 now 1.2570817368670202E-4
408: time = 4.238000 loss = 7.978327
'X09 lambda = -0.8962
alpha = 0.033377 lossBound = -0.000000 W1 = 0.003879 N1 = 0.002080 deltaLoss = -0.000001
Updating 3 features
increaseLambda: 4.231 0.001000
347: time = 4.231000 loss = 7.372989
'X08 lambda = -0.1076
alpha = -0.056913 lossBound = -0.000001 W1 = 0.024095 N1 = 0.021846 deltaLoss = -0.000008
Reducing newton stepsize from -0.38722042035701526 to -0.2067583000582418
NewtonStep: 4.055 0.030000
Updating 0 features
Loss was 6.089800626662706, now 6.089547435490625, delta -0.000253
parallelUpdate: 4.094 0.038000
Loss was 6.082539453203102, now 6.082359684318456, delta -0.000180
parallelUpdate: 4.092 0.038000
NewtonStep: 4.237 0.009000
Updating 0 features
Updating 3 features
increaseLambda: 4.102 0.007000
78: time = 4.102000 loss = 6.102377
'X02 lambda = -0.2519
alpha = -0.251916 lossBound = -0.000061 W1 = 0.031395 N1 = 0.028826 deltaLoss = -0.000293
NewtonStep: 4.237 0.008000
Updating 0 features
NewtonStep: 4.098 0.034000
increaseLambda: 4.239 0.002000
382: time = 4.239000 loss = 8.001887
'X01.1__rev lambda = -3.2674
NewtonStep: 4.244 0.009000
alpha = -0.020771 lossBound = -0.000000 W1 = 0.017292 N1 = 0.015494 deltaLoss = -0.000000
increaseLambda: 4.238 0.001000
386: time = 4.238000 loss = 7.764856
'X03__rev lambda = -2.9664
alpha = -0.024916 lossBound = -0.000000 W1 = 0.013737 N1 = 0.011938 deltaLoss = -0.000001
increaseLambda: 4.062 0.007000
Undoing contribution: was 0.21773285533711134 now 0.2171420000993482
91: time = 4.062000 loss = 6.079908
'X18__rev lambda = 0.0000
alpha = -0.206758 lossBound = -0.000090 W1 = 0.902495 N1 = 0.903721 deltaLoss = -0.000591
increaseLambda: 4.245 0.001000
Undoing contribution: was 6.101523633874495E-4 now 6.092878473615714E-4
385: time = 4.245000 loss = 7.349776
'X15 lambda = -0.3014
alpha = 0.014612 lossBound = -0.000000 W1 = 0.068341 N1 = 0.065653 deltaLoss = -0.000001
Updating 1 features
NewtonStep: 4.246 0.008000
Updating 4 features
Updating 0 features
NewtonStep: 4.112 0.034000
NewtonStep: 4.24 0.009000
increaseLambda: 4.247 0.001000
409: time = 4.247000 loss = 7.978324
X09^2: lambda = 5.4552 min = 0.0000 max = 868.0095
alpha = 0.020687 lossBound = -0.000000 W1 = 0.479960 N1 = 0.480960 deltaLoss = -0.000002
increaseLambda: 4.102 0.004000
Undoing: newLoss 6.108533218510338, oldLoss 6.107066855036469, deltaLossBound -7.526618971606292E-5
Reducing stepsize from 1.3221346693782263 to 0.2962071946038091
Newton: returning 0.2962071946038091 
Updating 1 features
increaseLambda: 4.241 0.001000
Undoing contribution: was 0.07265814333176841 now 0.07265100608437176
348: time = 4.241000 loss = 7.372982
'X08 lambda = -0.8985
alpha = 0.059221 lossBound = -0.000002 W1 = 0.018081 N1 = 0.015899 deltaLoss = -0.000007
Updating 0 features
Updating 0 features
NewtonStep: 4.244 0.006000
NewtonStep: 4.245 0.006000
increaseLambda: 4.115 0.003000
Undoing: newLoss 6.096018173918832, oldLoss 6.09412802862291, deltaLossBound -3.525735191928331E-5
increaseLambda: 4.106 0.004000
Updating 0 features
increaseLambda: 4.245 0.001000
Undoing contribution: was 0.015369166372883493 now 0.015368479172920781
387: time = 4.245000 loss = 7.764855
'X03__rev lambda = -0.2873
alpha = 0.023880 lossBound = -0.000000 W1 = 0.015093 N1 = 0.013295 deltaLoss = -0.000001
Updating 5 features
NewtonStep: 4.252 0.007000
increaseLambda: 4.247 0.002000
Undoing contribution: was 0.02080282056609048 now 0.020802441786206577
383: time = 4.247000 loss = 8.001887
'X01.1__rev lambda = -0.9547
alpha = 0.022875 lossBound = -0.000000 W1 = 0.012172 N1 = 0.010373 deltaLoss = -0.000000
NewtonStep: 4.105 0.038000
Updating 1 features
NewtonStep: 4.253 0.006000
increaseLambda: 4.253 0.001000
386: time = 4.253000 loss = 7.349775
'X15 lambda = -0.1269
alpha = -0.013981 lossBound = -0.000000 W1 = 0.076694 N1 = 0.073888 deltaLoss = -0.000001
Updating 0 features
Updating 3 features
increaseLambda: 4.254 0.001000
410: time = 4.254000 loss = 7.978323
'X09 lambda = -0.0786
alpha = -0.021871 lossBound = -0.000000 W1 = 0.030166 N1 = 0.028113 deltaLoss = -0.000001
increaseLambda: 4.119 0.004000
NewtonStep: 4.248 0.007000
NewtonStep: 4.119 0.038000
Search: 4.11 0.004000
increaseLambda: 4.109 0.004000
Undoing contribution: was 0.03147756673071787 now 0.030711751606852224
85: time = 4.109000 loss = 6.082208
'X09 lambda = -0.0962
alpha = 0.907006 lossBound = -0.000163 W1 = 0.012319 N1 = 0.010250 deltaLoss = -0.000766
increaseLambda: 4.249 0.001000
Updating 0 features
349: time = 4.249000 loss = 7.372975
'X08 lambda = -0.1636
alpha = -0.055983 lossBound = -0.000001 W1 = 0.024095 N1 = 0.021846 deltaLoss = -0.000007
NewtonStep: 4.251 0.006000
Updating 0 features
increaseLambda: 4.252 0.001000
388: time = 4.252000 loss = 7.764854
'X03__rev lambda = -2.9913
alpha = -0.024858 lossBound = -0.000000 W1 = 0.013737 N1 = 0.011938 deltaLoss = -0.000001
NewtonStep: 4.253 0.006000
increaseLambda: 4.123 0.004000
Undoing contribution: was 0.30049800906116186 now 0.29989956630251335
78: time = 4.123000 loss = 6.106883
'X15__rev lambda = -0.4359
alpha = 0.568351 lossBound = -0.000151 W1 = 0.019484 N1 = 0.017403 deltaLoss = -0.000598
Search: 4.124 0.005000
Updating 0 features
increaseLambda: 4.114 0.004000
83: time = 4.114000 loss = 6.106691
'X01.1 lambda = -0.4639
alpha = -0.463915 lossBound = -0.000075 W1 = 0.011211 N1 = 0.009092 deltaLoss = -0.000376
NewtonStep: 4.259 0.006000
increaseLambda: 4.254 0.001000
384: time = 4.254000 loss = 8.001886
'X01.1__rev lambda = -3.2876
alpha = -0.020197 lossBound = -0.000000 W1 = 0.017292 N1 = 0.015494 deltaLoss = -0.000000
Updating 1 features
Loss was 8.839729230874058, now 8.839713854522573, delta -0.000015
parallelUpdate: 4.261 0.023000
NewtonStep: 4.26 0.006000
Updating 4 features
increaseLambda: 4.261 0.002000
Undoing contribution: was 6.092878473615714E-4 now 6.084304173776689E-4
387: time = 4.261000 loss = 7.349774
'X15 lambda = -0.2869
alpha = 0.014551 lossBound = -0.000000 W1 = 0.068341 N1 = 0.065653 deltaLoss = -0.000001
NewtonStep: 4.03 0.038000
increaseLambda: 4.262 0.002000
Undoing contribution: was 0.03762921067874221 now 0.037628257760214126
411: time = 4.262000 loss = 7.978322
'X09__rev lambda = -2.7990
alpha = 0.040860 lossBound = -0.000000 W1 = 0.016488 N1 = 0.014689 deltaLoss = -0.000001
Updating 0 features
NewtonStep: 4.255 0.006000
increaseLambda: 4.128 0.004000
89: time = 4.128000 loss = 6.094024
'X15__rev lambda = -0.4260
alpha = -0.425954 lossBound = -0.000035 W1 = 0.005879 N1 = 0.004240 deltaLoss = -0.000104
Updating 43 features
Updating 0 features
Updating 2 features
NewtonStep: 4.257 0.005000
Updating 3 features
NewtonStep: 4.264 0.003000
NewtonStep: 4.126 0.033000
increaseLambda: 4.257 0.002000
Undoing contribution: was 0.07265100608437176 now 0.07264408962556253
350: time = 4.257000 loss = 7.372968
'X08 lambda = -0.8403
alpha = 0.058256 lossBound = -0.000002 W1 = 0.018081 N1 = 0.015899 deltaLoss = -0.000007
increaseLambda: 4.265 0.001000
Undoing contribution: was 0.020177545553239952 now 0.020175939983537873
421: time = 4.265000 loss = 8.839712
'X02 lambda = -0.0668
alpha = 0.028778 lossBound = -0.000000 W1 = 0.019035 N1 = 0.017236 deltaLoss = -0.000002
increaseLambda: 4.258 0.001000
Undoing contribution: was 0.015368479172920781 now 0.015367795192096802
389: time = 4.258000 loss = 7.764854
'X03__rev lambda = -0.2635
alpha = 0.023824 lossBound = -0.000000 W1 = 0.015093 N1 = 0.013295 deltaLoss = -0.000001
Updating 26 features
Updating 0 features
increaseLambda: 4.034 0.004000
Undoing contribution: was 5.304860653649214E-4 now 0.0
80: time = 4.034000 loss = 6.096307
'X02 lambda = -1.3060
alpha = 1.030552 lossBound = -0.000146 W1 = 0.007023 N1 = 0.004993 deltaLoss = -0.000599
NewtonStep: 4.261 0.007000
Updating 0 features
Updating 1 features
NewtonStep: 4.267 0.006000
NewtonStep: 4.267 0.005000
increaseLambda: 4.262 0.001000
Undoing contribution: was 0.020802441786206577 now 0.020802083525899823
385: time = 4.262000 loss = 8.001886
'X01.1__rev lambda = -0.9325
alpha = 0.022243 lossBound = -0.000000 W1 = 0.012172 N1 = 0.010373 deltaLoss = -0.000000
increaseLambda: 4.13 0.004000
Undoing: newLoss 6.091641340170608, oldLoss 6.091245692783239, deltaLossBound -1.10039559253308E-4
Updating 0 features
NewtonStep: 4.269 0.004000
increaseLambda: 4.268 0.001000
412: time = 4.268000 loss = 7.978320
X09^2: lambda = 5.4767 min = 0.0000 max = 868.0095
alpha = 0.021450 lossBound = -0.000000 W1 = 0.479960 N1 = 0.480960 deltaLoss = -0.000002
increaseLambda: 4.268 0.001000
388: time = 4.269000 loss = 7.349773
'X15 lambda = -0.1409
alpha = -0.013923 lossBound = -0.000000 W1 = 0.076694 N1 = 0.073888 deltaLoss = -0.000001
increaseLambda: 4.27 0.001000
422: time = 4.270000 loss = 8.839711
'X02 lambda = -2.8477
alpha = -0.025023 lossBound = -0.000000 W1 = 0.022047 N1 = 0.020168 deltaLoss = -0.000001
Updating 0 features
NewtonStep: 4.263 0.006000
Reducing stepsize from 12.658920367779183 to 0.6648227212138347
Newton: returning 0.6648227212138347 
Updating 0 features
increaseLambda: 4.134 0.004000
increaseLambda: 4.265 0.002000
351: time = 4.265000 loss = 7.372961
Updating 6 features
'X08 lambda = -0.2187
alpha = -0.055074 lossBound = -0.000001 W1 = 0.024094 N1 = 0.021846 deltaLoss = -0.000007
NewtonStep: 4.124 0.030000
Updating 4 features
Updating 1 features
NewtonStep: 4.123 0.031000
NewtonStep: 4.274 0.004000
Updating 0 features
NewtonStep: 4.269 0.007000
Updating 1 features
Updating 4 features
increaseLambda: 4.275 0.001000
Undoing contribution: was 0.020175939983537873 now 0.020174565382702937
423: time = 4.275000 loss = 8.839709
'X02 lambda = -0.0401
alpha = 0.026614 lossBound = -0.000000 W1 = 0.019035 N1 = 0.017236 deltaLoss = -0.000001
NewtonStep: 4.274 0.006000
Updating 0 features
NewtonStep: 4.091 0.029000
NewtonStep: 4.275 0.006000
increaseLambda: 4.27 0.001000
386: time = 4.270000 loss = 8.001886
'X01.1__rev lambda = -3.3073
alpha = -0.019639 lossBound = -0.000000 W1 = 0.017292 N1 = 0.015494 deltaLoss = -0.000000
increaseLambda: 4.276 0.002000
413: time = 4.276000 loss = 7.978319
'X09 lambda = -0.0932
alpha = -0.014572 lossBound = -0.000000 W1 = 0.030165 N1 = 0.028113 deltaLoss = -0.000001
Search: 4.138 0.004000
increaseLambda: 4.276 0.001000
increaseLambda: 4.128 0.004000
Undoing contribution: was 6.084304173776689E-4 now 6.075800145681642E-4
389: time = 4.276000 loss = 7.349772
Undoing: newLoss 6.091123569642799, oldLoss 6.089547435490625, deltaLossBound -3.3024872911993936E-5
'X15 lambda = -0.2724
alpha = 0.014491 lossBound = -0.000000 W1 = 0.068341 N1 = 0.065653 deltaLoss = -0.000001
Updating 20 features
increaseLambda: 4.127 0.004000
Undoing contribution: was 0.15847216320258803 now 0.15821356560060448
91: time = 4.127000 loss = 6.082101
'X15__rev lambda = -0.2683
alpha = 0.363699 lossBound = -0.000063 W1 = 0.019121 N1 = 0.017219 deltaLoss = -0.000259
Updating 0 features
Loss was 7.7648536050032755, now 7.7648359360877235, delta -0.000018
parallelUpdate: 4.271 0.013000
Updating 0 features
NewtonStep: 4.271 0.006000
NewtonStep: 4.279 0.004000
Updating 2 features
increaseLambda: 4.095 0.004000
92: time = 4.095000 loss = 6.079854
'X18__rev lambda = -0.5484
alpha = -0.087237 lossBound = -0.000018 W1 = 0.041550 N1 = 0.038185 deltaLoss = -0.000054
NewtonStep: 4.138 0.036000
Newton: returning 0.08791813370693108 
Updating 3 features
increaseLambda: 4.28 0.001000
424: time = 4.280000 loss = 8.839708
'X02 lambda = -2.8725
alpha = -0.024827 lossBound = -0.000000 W1 = 0.022047 N1 = 0.020168 deltaLoss = -0.000001
increaseLambda: 4.272 0.001000
Undoing contribution: was 0.07264408962556253 now 0.07263738680789274
352: time = 4.272000 loss = 7.372954
'X08 lambda = -0.7830
alpha = 0.057309 lossBound = -0.000002 W1 = 0.018081 N1 = 0.015899 deltaLoss = -0.000007
increaseLambda: 4.142 0.004000
86: time = 4.142000 loss = 6.090658
'X03__rev lambda = -0.7484
alpha = -0.748383 lossBound = -0.000110 W1 = 0.024318 N1 = 0.023237 deltaLoss = -0.000588
increaseLambda: 4.133 0.005000
Updating 0 features
Updating 1 features
NewtonStep: 4.279 0.009000
NewtonStep: 4.284 0.008000
Updating 1 features
Updating 0 features
NewtonStep: 4.286 0.006000
NewtonStep: 4.279 0.008000
increaseLambda: 4.144 0.006000
Undoing: newLoss 6.108827430899704, oldLoss 6.102376896605182, deltaLossBound -4.874385766220934E-5
Newton: returning 0.059508316076069254 
Updating 0 features
increaseLambda: 4.281 0.002000
Undoing contribution: was 0.0016306790888638617 now 0.0016301457072565356
387: time = 4.281000 loss = 8.001885
'X01.1__rev lambda = -0.2931
alpha = 0.020338 lossBound = -0.000000 W1 = 0.032699 N1 = 0.030900 deltaLoss = -0.000001
increaseLambda: 4.286 0.002000
Undoing contribution: was 0.037628257760214126 now 0.03762715005715507
414: time = 4.286000 loss = 7.978318
'X09__rev lambda = -2.7549
alpha = 0.044045 lossBound = -0.000000 W1 = 0.016488 N1 = 0.014689 deltaLoss = -0.000001
increaseLambda: 4.287 0.001000
Undoing contribution: was 0.020174565382702937 now 0.02017321028272937
425: time = 4.287000 loss = 8.839707
'X02 lambda = -0.0137
alpha = 0.026421 lossBound = -0.000000 W1 = 0.019035 N1 = 0.017236 deltaLoss = -0.000001
increaseLambda: 4.28 0.001000
391: time = 4.280000 loss = 7.764835
'X03__rev lambda = -1.3809
alpha = -0.017497 lossBound = -0.000000 W1 = 0.046358 N1 = 0.044022 deltaLoss = -0.000001
Updating 0 features
NewtonStep: 4.281 0.009000
Search: 4.14 0.007000
Updating 0 features
increaseLambda: 4.149 0.005000
increaseLambda: 4.283 0.002000
Undoing: newLoss 7.3748045445591925, oldLoss 7.372954201511674, deltaLossBound -1.34300857910498E-6
NewtonStep: 4.291 0.004000
increaseLambda: 4.292 0.001000
426: time = 4.292000 loss = 8.839705
'X02 lambda = -2.8972
alpha = -0.024648 lossBound = -0.000000 W1 = 0.022047 N1 = 0.020168 deltaLoss = -0.000001
Updating 1 features
NewtonStep: 4.291 0.005000
Updating 0 features
increaseLambda: 4.285 0.002000
Updating 0 features
NewtonStep: 4.286 0.006000
Updating 3 features
NewtonStep: 4.287 0.006000
NewtonStep: 4.147 0.033000
increaseLambda: 4.293 0.002000
415: time = 4.293000 loss = 7.978316
X09^2: lambda = 5.4955 min = 0.0000 max = 868.0095
alpha = 0.018826 lossBound = -0.000000 W1 = 0.479960 N1 = 0.480960 deltaLoss = -0.000002
Updating 5 features
increaseLambda: 4.287 0.001000
392: time = 4.287000 loss = 7.764834
'X03 lambda = -1.5310
alpha = -0.009783 lossBound = -0.000000 W1 = 0.060135 N1 = 0.056738 deltaLoss = -0.000001
NewtonStep: 4.146 0.037000
increaseLambda: 4.145 0.005000
91: time = 4.146000 loss = 6.089416
'X18__rev lambda = -0.0777
alpha = -0.077707 lossBound = -0.000033 W1 = 0.225016 N1 = 0.218799 deltaLoss = -0.000131
increaseLambda: 4.289 0.002000
388: time = 4.289000 loss = 8.001884
'X01.1__rev lambda = -3.3306
alpha = -0.023353 lossBound = -0.000000 W1 = 0.017292 N1 = 0.015494 deltaLoss = -0.000000
Loss was 7.349772481273618, now 7.349771204636287, delta -0.000001
parallelUpdate: 4.294 0.018000
Updating 1 features
Reducing newton stepsize from 0.02622957470178645 to 0.013714798751369543
NewtonStep: 4.296 0.004000
Search: 4.154 0.005000
Updating 3 features
increaseLambda: 4.297 0.001000
Undoing contribution: was 0.02017321028272937 now 0.020172176443954783
427: time = 4.297000 loss = 8.839704
'X02 lambda = 0.0000
alpha = 0.013715 lossBound = -0.000000 W1 = 0.018986 N1 = 0.017236 deltaLoss = -0.000001
NewtonStep: 4.16 0.037000
Search: 4.289 0.004000
increaseLambda: 4.151 0.004000
Undoing contribution: was 0.0031188143115843257 now 0.0026171775117866812
84: time = 4.151000 loss = 6.106190
'X08__rev lambda = -2.7765
alpha = 0.921244 lossBound = -0.000056 W1 = 0.012583 N1 = 0.010706 deltaLoss = -0.000502
increaseLambda: 4.15 0.004000
Undoing: newLoss 6.083849855148105, oldLoss 6.0822078446940315, deltaLossBound -7.385090977472271E-5
increaseLambda: 4.291 0.002000
353: time = 4.291000 loss = 7.372948
'X08 lambda = -0.0428
alpha = -0.042809 lossBound = -0.000001 W1 = 0.023999 N1 = 0.021700 deltaLoss = -0.000007
Updating 0 features
Updating 1 features
NewtonStep: 4.292 0.005000
NewtonStep: 4.299 0.006000
Loss was 6.094024295310638, now 6.093855223764635, delta -0.000169
parallelUpdate: 4.164 0.036000
Updating 1 features
NewtonStep: 4.3 0.003000
increaseLambda: 4.158 0.004000
increaseLambda: 4.293 0.001000
Undoing contribution: was 7.180446798068847E-4 now 7.176167240675941E-4
393: time = 4.294000 loss = 7.764834
Updating 0 features
Updating 0 features
'X03 lambda = -0.1865
79: time = 4.159000 loss = 6.102025
alpha = 0.008668 lossBound = -0.000000 W1 = 0.045227 N1 = 0.042189 deltaLoss = -0.000000
'X12 lambda = -2.5982
alpha = -2.598212 lossBound = -0.000049 W1 = 0.003239 N1 = 0.001715 deltaLoss = -0.000352
increaseLambda: 4.164 0.004000
Undoing: newLoss 6.110287534221374, oldLoss 6.106882678842694, deltaLossBound -1.363750716215972E-4
increaseLambda: 4.301 0.001000
Undoing contribution: was 0.014407483033390293 now 0.014403984078259328
428: time = 4.301000 loss = 8.839701
X02: lambda = -0.0672 min = 3.4017 max = 23.0470
alpha = 0.020754 lossBound = -0.000000 W1 = 0.434671 N1 = 0.433671 deltaLoss = -0.000003
increaseLambda: 4.3 0.001000
NewtonStep: 4.3 0.006000
Undoing: newLoss 7.979977704278703, oldLoss 7.978316349891837, deltaLossBound -1.3388368373055056E-7
NewtonStep: 4.295 0.006000
increaseLambda: 4.154 0.004000
increaseLambda: 4.302 0.002000
Undoing contribution: was 6.075800145681642E-4 now 6.063131208440142E-4
391: time = 4.302000 loss = 7.349770
'X15 lambda = -0.2512
alpha = 0.017691 lossBound = -0.000000 W1 = 0.068341 N1 = 0.065653 deltaLoss = -0.000001
increaseLambda: 4.297 0.002000
Undoing contribution: was 0.020802083525899823 now 0.020801718048924916
389: time = 4.297000 loss = 8.001884
'X01.1__rev lambda = -0.9100
alpha = 0.022467 lossBound = -0.000000 W1 = 0.012172 N1 = 0.010373 deltaLoss = -0.000000
Updating 27 features
increaseLambda: 4.302 0.002000
Updating 3 features
Updating 0 features
Updating 1 features
NewtonStep: 4.305 0.004000
Reducing newton stepsize from 4.884951746766431 to 2.697280056827559
NewtonStep: 4.073 0.039000
NewtonStep: 4.297 0.006000
increaseLambda: 4.168 0.004000
Updating 0 features
increaseLambda: 4.306 0.001000
Undoing: newLoss 8.84151614745903, oldLoss 8.839700840764419, deltaLossBound -1.3720029088309382E-6
NewtonStep: 4.299 0.005000
increaseLambda: 4.298 0.001000
Undoing contribution: was 0.07263738680789274 now 0.07263335843982606
354: time = 4.298000 loss = 7.372944
'X08 lambda = -0.7387
alpha = 0.044237 lossBound = -0.000001 W1 = 0.018080 N1 = 0.015899 deltaLoss = -0.000004
increaseLambda: 4.307 0.001000
Search: 4.159 0.005000
increaseLambda: 4.3 0.001000
394: time = 4.300000 loss = 7.764833
'X03 lambda = -1.5387
alpha = -0.007734 lossBound = -0.000000 W1 = 0.060135 N1 = 0.056738 deltaLoss = -0.000000
Search: 4.307 0.005000
Updating 0 features
increaseLambda: 4.077 0.004000
Undoing contribution: was 0.008209764802132976 now 0.006887620165675453
81: time = 4.077000 loss = 6.094985
NewtonStep: 4.308 0.006000
'X12 lambda = 0.0000
alpha = 2.697280 lossBound = -0.000108 W1 = 0.002605 N1 = 0.001045 deltaLoss = -0.001322
increaseLambda: 4.308 0.001000
416: time = 4.308000 loss = 7.978316
Search: 4.172 0.004000
'X09 lambda = -0.0070
alpha = -0.006969 lossBound = -0.000000 W1 = 0.097763 N1 = 0.094163 deltaLoss = -0.000001
Search: 4.31 0.003000
increaseLambda: 4.309 0.001000
392: time = 4.309000 loss = 7.349769
'X15 lambda = -0.1600
alpha = -0.013800 lossBound = -0.000000 W1 = 0.076694 N1 = 0.073888 deltaLoss = -0.000001
Updating 4 features
increaseLambda: 4.311 0.001000
429: time = 4.311000 loss = 8.839697
'X02__rev lambda = 0.0204
alpha = 0.020362 lossBound = -0.000001 W1 = 0.120690 N1 = 0.125917 deltaLoss = -0.000004
increaseLambda: 4.163 0.004000
Updating 4 features
86: time = 4.163000 loss = 6.081798
NewtonStep: 4.16 0.033000
'X18__rev lambda = -0.1949
alpha = -0.194903 lossBound = -0.000074 W1 = 0.530008 N1 = 0.525682 deltaLoss = -0.000409
NewtonStep: 4.127 0.032000
Newton: returning 0.06877591800410139 
Updating 0 features
Updating 0 features
Updating 0 features
NewtonStep: 4.305 0.005000
NewtonStep: 4.305 0.007000
increaseLambda: 4.176 0.004000
79: time = 4.176000 loss = 6.105781
'X19 lambda = -2.2828
alpha = -2.282768 lossBound = -0.000136 W1 = 0.003088 N1 = 0.001252 deltaLoss = -0.001102
Updating 3 features
increaseLambda: 4.307 0.002000
Undoing contribution: was 7.176167240675941E-4 now 7.172091256032804E-4
395: time = 4.307000 loss = 7.764833
'X03 lambda = -0.1781
alpha = 0.008459 lossBound = -0.000000 W1 = 0.045227 N1 = 0.042189 deltaLoss = -0.000000
NewtonStep: 4.175 0.033000
Updating 1 features
NewtonStep: 4.314 0.003000
increaseLambda: 4.306 0.001000
Undoing contribution: was 1.1584783734518392E-4 now 1.1290635487602965E-4
355: time = 4.306000 loss = 7.372941
'X08 lambda = 0.2613
alpha = -0.052100 lossBound = -0.000001 W1 = 0.004418 N1 = 0.006214 deltaLoss = -0.000003
Updating 1 features
increaseLambda: 4.164 0.004000
Undoing contribution: was 0.012817279316155322 now 0.012577150901590322
92: time = 4.164000 loss = 6.081861
'X08__rev lambda = -1.0236
alpha = 0.590140 lossBound = -0.000029 W1 = 0.013088 N1 = 0.011245 deltaLoss = -0.000240
increaseLambda: 4.315 0.001000
Undoing contribution: was 0.014403984078259328 now 0.014398686804883824
430: time = 4.315000 loss = 8.839691
X02: lambda = -0.0417 min = 3.4017 max = 23.0470
alpha = 0.025504 lossBound = -0.000000 W1 = 0.434671 N1 = 0.433671 deltaLoss = -0.000005
NewtonStep: 4.314 0.006000
increaseLambda: 4.131 0.004000
93: time = 4.131000 loss = 6.079814
'X12__rev lambda = -1.3694
alpha = -0.278890 lossBound = -0.000017 W1 = 0.002105 N1 = 0.000288 deltaLoss = -0.000040
Updating 0 features
NewtonStep: 4.316 0.007000
increaseLambda: 4.316 0.002000
Undoing contribution: was 0.03762715005715507 now 0.03762647450456254
417: time = 4.316000 loss = 7.978315
'X09__rev lambda = -2.7206
alpha = 0.034365 lossBound = -0.000000 W1 = 0.016488 N1 = 0.014689 deltaLoss = -0.000001
increaseLambda: 4.179 0.004000
Undoing contribution: was 0.13064069003164844 now 0.13037374037298308
87: time = 4.179000 loss = 6.090391
'X15__rev lambda = -1.8109
alpha = 0.360438 lossBound = -0.000067 W1 = 0.019582 N1 = 0.017667 deltaLoss = -0.000267
increaseLambda: 4.317 0.001000
Undoing contribution: was 6.063131208440142E-4 now 6.054782928941338E-4
393: time = 4.317000 loss = 7.349768
'X15 lambda = -0.2368
alpha = 0.014357 lossBound = -0.000000 W1 = 0.068341 N1 = 0.065653 deltaLoss = -0.000001
Updating 1 features
Updating 0 features
NewtonStep: 4.319 0.004000
NewtonStep: 4.312 0.005000
increaseLambda: 4.32 0.001000
431: time = 4.320000 loss = 8.839686
'X02 lambda = -2.9479
alpha = -0.050763 lossBound = -0.000001 W1 = 0.022048 N1 = 0.020168 deltaLoss = -0.000006
Updating 0 features
increaseLambda: 4.313 0.001000
396: time = 4.313000 loss = 7.764833
'X03 lambda = -1.5462
alpha = -0.007542 lossBound = -0.000000 W1 = 0.060135 N1 = 0.056738 deltaLoss = -0.000000
NewtonStep: 4.312 0.006000
increaseLambda: 4.314 0.002000
Undoing contribution: was 0.07263335843982606 now 0.0726313121256937
356: time = 4.314000 loss = 7.372939
'X08 lambda = -0.7072
alpha = 0.031479 lossBound = -0.000000 W1 = 0.018079 N1 = 0.015899 deltaLoss = -0.000002
Updating 1 features
NewtonStep: 4.322 0.006000
Loss was 8.001884109154792, now 8.001882431688495, delta -0.000002
parallelUpdate: 4.317 0.020000
Updating 1 features
NewtonStep: 4.323 0.003000
Updating 0 features
Updating 7 features
NewtonStep: 4.175 0.029000
NewtonStep: 4.323 0.006000
increaseLambda: 4.324 0.001000
432: time = 4.324000 loss = 8.839685
'X02__rev lambda = 0.2011
increaseLambda: 4.323 0.001000
alpha = 0.007698 lossBound = -0.000000 W1 = 0.120587 N1 = 0.125946 deltaLoss = -0.000001
Undoing: newLoss 7.9844053531634085, oldLoss 7.978314961489278, deltaLossBound -6.073716143808091E-8
Updating 0 features
NewtonStep: 4.321 0.008000
increaseLambda: 4.327 0.004000
394: time = 4.327000 loss = 7.349767
'X15 lambda = -0.1737
alpha = -0.013737 lossBound = -0.000000 W1 = 0.076694 N1 = 0.073888 deltaLoss = -0.000001
increaseLambda: 4.328 0.005000
increaseLambda: 4.322 0.001000
Undoing contribution: was 7.172091256032804E-4 now 7.168213861271983E-4
397: time = 4.322000 loss = 7.764832
'X03 lambda = -0.1698
alpha = 0.008249 lossBound = -0.000000 W1 = 0.045227 N1 = 0.042189 deltaLoss = -0.000000
Updating 0 features
NewtonStep: 4.322 0.008000
Updating 3 features
Updating 1 features
increaseLambda: 4.181 0.006000
NewtonStep: 4.33 0.006000
92: time = 4.181000 loss = 6.088696
X02: lambda = -1.2513 min = 3.4017 max = 23.0470
alpha = -0.298913 lossBound = -0.000047 W1 = 0.434652 N1 = 0.433671 deltaLoss = -0.000720
NewtonStep: 4.185 0.034000
increaseLambda: 4.331 0.001000
Undoing contribution: was 0.014398686804883824 now 0.014393662388280163
433: time = 4.331000 loss = 8.839680
X02: lambda = -0.0169 min = 3.4017 max = 23.0470
alpha = 0.024866 lossBound = -0.000000 W1 = 0.434671 N1 = 0.433671 deltaLoss = -0.000005
increaseLambda: 4.323 0.001000
357: time = 4.323000 loss = 7.372932
Updating 0 features
'X08 lambda = -0.2730
alpha = -0.054319 lossBound = -0.000001 W1 = 0.024094 N1 = 0.021846 deltaLoss = -0.000007
NewtonStep: 4.326 0.009000
Updating 4 features
NewtonStep: 4.197 0.033000
increaseLambda: 4.328 0.002000
Undoing contribution: was 0.020801718048924916 now 0.02080017520015706
391: time = 4.328000 loss = 8.001881
'X01.1__rev lambda = -0.8206
alpha = 0.046283 lossBound = -0.000000 W1 = 0.012172 N1 = 0.010373 deltaLoss = -0.000002
Updating 0 features
Updating 3 features
increaseLambda: 4.188 0.003000
Undoing: newLoss 6.109315582902544, oldLoss 6.106189510263621, deltaLossBound -6.677859148397674E-5
Search: 4.333 0.005000
Updating 0 features
NewtonStep: 4.192 0.033000
NewtonStep: 4.334 0.007000
Updating 1 features
NewtonStep: 4.328 0.006000
NewtonStep: 4.335 0.004000
increaseLambda: 4.335 0.002000
418: time = 4.335000 loss = 7.978314
'X09__rev lambda = -0.0494
alpha = -0.049414 lossBound = -0.000000 W1 = 0.012883 N1 = 0.011091 deltaLoss = -0.000001
increaseLambda: 4.336 0.001000
434: time = 4.336000 loss = 8.839676
'X02__rev lambda = 0.2166
alpha = 0.015413 lossBound = -0.000001 W1 = 0.120588 N1 = 0.125946 deltaLoss = -0.000004
increaseLambda: 4.329 0.001000
Undoing: newLoss 7.766399448734748, oldLoss 7.7648322674902, deltaLossBound -9.406460461259414E-8
increaseLambda: 4.335 0.001000
Undoing contribution: was 6.054782928941338E-4 now 6.046503033345518E-4
395: time = 4.335000 loss = 7.349767
'X15 lambda = -0.2225
alpha = 0.014297 lossBound = -0.000000 W1 = 0.068341 N1 = 0.065653 deltaLoss = -0.000001
Updating 0 features
NewtonStep: 4.329 0.006000
increaseLambda: 4.201 0.004000
Undoing contribution: was 0.030292698077561624 now 0.0301185140477157
91: time = 4.201000 loss = 6.093681
'X19__rev lambda = -0.5299
alpha = 0.139662 lossBound = -0.000098 W1 = 0.036703 N1 = 0.032615 deltaLoss = -0.000174
increaseLambda: 4.195 0.003000
80: time = 4.195000 loss = 6.101792
'X14__rev lambda = -0.1544
alpha = -0.070083 lossBound = -0.000087 W1 = 0.466143 N1 = 0.456835 deltaLoss = -0.000233
increaseLambda: 4.331 0.002000
increaseLambda: 4.33 0.001000
Undoing contribution: was 0.0726313121256937 now 0.07262468443083499
358: time = 4.330000 loss = 7.372925
'X08 lambda = -0.6502
alpha = 0.057072 lossBound = -0.000002 W1 = 0.018081 N1 = 0.015899 deltaLoss = -0.000007
increaseLambda: 4.192 0.004000
Updating 0 features
Updating 1 features
NewtonStep: 4.34 0.004000
NewtonStep: 4.334 0.006000
increaseLambda: 4.341 0.001000
Undoing contribution: was 0.001891908401442744 now 0.0018915990606248939
435: time = 4.341000 loss = 8.839675
'X02__rev lambda = 1.3142
alpha = -0.011826 lossBound = -0.000000 W1 = 0.005070 N1 = 0.007303 deltaLoss = -0.000000
Updating 1 features
Search: 4.334 0.003000
increaseLambda: 4.336 0.002000
392: time = 4.336000 loss = 8.001881
'X01.1__rev lambda = -3.4380
alpha = -0.018067 lossBound = -0.000000 W1 = 0.017292 N1 = 0.015494 deltaLoss = -0.000000
Updating 0 features
NewtonStep: 4.341 0.006000
NewtonStep: 4.341 0.006000
Search: 4.196 0.004000
increaseLambda: 4.336 0.002000
398: time = 4.336000 loss = 7.764832
'X03 lambda = -0.0073
alpha = -0.007300 lossBound = -0.000000 W1 = 0.060062 N1 = 0.056666 deltaLoss = -0.000000
Updating 0 features
NewtonStep: 4.335 0.005000
increaseLambda: 4.342 0.001000
Undoing contribution: was 0.03762647450456254 now 0.037625358677974965
419: time = 4.343000 loss = 7.978313
'X09__rev lambda = -2.6764
alpha = 0.044201 lossBound = -0.000000 W1 = 0.016488 N1 = 0.014689 deltaLoss = -0.000001
Updating 24 features
increaseLambda: 4.343 0.002000
396: time = 4.343000 loss = 7.349766
'X15 lambda = -0.1874
alpha = -0.013680 lossBound = -0.000000 W1 = 0.076694 N1 = 0.073888 deltaLoss = -0.000001
Updating 1 features
Reducing newton stepsize from 0.017794891957477025 to 0.016872937847938013
NewtonStep: 4.344 0.003000
increaseLambda: 4.337 0.002000
359: time = 4.337000 loss = 7.372918
'X08 lambda = -0.0967
alpha = -0.053879 lossBound = -0.000001 W1 = 0.023947 N1 = 0.021700 deltaLoss = -0.000007
Updating 66 features
increaseLambda: 4.345 0.001000
Undoing contribution: was 0.014393662388280163 now 0.014391094027126187
436: time = 4.345000 loss = 8.839673
X02: lambda = 0.0000 min = 3.4017 max = 23.0470
alpha = 0.016873 lossBound = -0.000000 W1 = 0.434656 N1 = 0.433671 deltaLoss = -0.000003
increaseLambda: 4.2 0.004000
85: time = 4.200000 loss = 6.105890
'X09 lambda = -0.7181
alpha = -0.718117 lossBound = -0.000067 W1 = 0.004009 N1 = 0.002118 deltaLoss = -0.000300
Updating 4 features
NewtonStep: 4.115 0.038000
Updating 2 features
Updating 0 features
Updating 6 features
Updating 0 features
NewtonStep: 4.164 0.033000
Updating 4 features
NewtonStep: 4.2 0.037000
NewtonStep: 4.341 0.005000
NewtonStep: 4.342 0.006000
NewtonStep: 4.197 0.033000
Updating 1 features
NewtonStep: 4.349 0.004000
increaseLambda: 4.342 0.001000
Undoing contribution: was 7.168213861271983E-4 now 7.164582781728274E-4
399: time = 4.342000 loss = 7.764832
'X03 lambda = -0.1618
alpha = 0.007982 lossBound = -0.000000 W1 = 0.045226 N1 = 0.042189 deltaLoss = -0.000000
Updating 0 features
increaseLambda: 4.344 0.002000
Undoing contribution: was 0.0016301457072565356 now 0.001629585687616985
393: time = 4.344000 loss = 8.001880
'X01.1__rev lambda = -0.2636
alpha = 0.020834 lossBound = -0.000000 W1 = 0.032699 N1 = 0.030900 deltaLoss = -0.000001
increaseLambda: 4.35 0.001000
Undoing contribution: was 5.930251297443E-4 now 5.886330132373651E-4
437: time = 4.350000 loss = 8.839668
'X02 lambda = 0.2088
alpha = -0.025799 lossBound = -0.000001 W1 = 0.075748 N1 = 0.079091 deltaLoss = -0.000004
NewtonStep: 4.349 0.006000
Updating 3 features
Reducing newton stepsize from 0.2132839558147012 to 0.03910916147097034
Updating 5 features
Newton: returning 0.022860505766101047 
NewtonStep: 4.212 0.033000
Updating 2 features
increaseLambda: 4.119 0.004000
Undoing: newLoss 6.097787373428222, oldLoss 6.094984984898501, deltaLossBound -9.068488037208795E-5
NewtonStep: 4.214 0.038000
increaseLambda: 4.168 0.004000
Undoing contribution: was 0.03397624090943753increaseLambda: 4.204 0.004000
 now 0.03393823514731699
increaseLambda: 4.201 0.004000
increaseLambda: 4.351 0.002000
Undoing contribution: was 6.046503033345518E-4 now 6.038290964525006E-4
87: time = 4.204000 loss = 6.081068
397: time = 4.351000 loss = 7.349765
X02: lambda = -0.7646 min = 3.4017 max = 23.0470
Undoing: newLoss 6.086395908861044, oldLoss 6.081860958301908, deltaLossBound -6.337875910438536E-5
alpha = -0.302393 lossBound = -0.000048 W1 = 0.434650 N1 = 0.433671 deltaLoss = -0.000731
94: time = 4.168000 loss = 6.079776
'X15 lambda = -0.2083
'X19__rev lambda = -0.7977
alpha = 0.014238 lossBound = -0.000000 W1 = 0.068341 N1 = 0.065653 deltaLoss = -0.000001
alpha = 0.063493 lossBound = -0.000021 W1 = 0.036619 N1 = 0.032615 deltaLoss = -0.000038
Updating 1 features
NewtonStep: 4.354 0.004000
increaseLambda: 4.204 0.003000
increaseLambda: 4.216 0.004000
Undoing contribution: was 0.10168035633591244 now 0.10148744651124064
88: time = 4.216000 loss = 6.090198
increaseLambda: 4.355 0.001000
Undoing contribution: was 5.504054427607587E-6 now 5.163214200454393E-6
'X18__rev lambda = 0.0000
438: time = 4.355000 loss = 8.839668
alpha = 0.039109 lossBound = -0.000084 W1 = 0.773280 N1 = 0.773159 deltaLoss = -0.000193
'X02__rev lambda = -0.0445
alpha = 0.006746 lossBound = -0.000000 W1 = 0.040823 N1 = 0.037189 deltaLoss = -0.000000
Updating 1 features
increaseLambda: 4.123 0.004000
increaseLambda: 4.218 0.004000
Undoing: newLoss 6.106895262055172, oldLoss 6.105780898859044, deltaLossBound -1.262884963243633E-4
NewtonStep: 4.348 0.006000
Updating 0 features
NewtonStep: 4.35 0.006000
increaseLambda: 4.35 0.002000
400: time = 4.350000 loss = 7.764831
'X03 lambda = -0.0145
alpha = -0.007178 lossBound = -0.000000 W1 = 0.060062 N1 = 0.056666 deltaLoss = -0.000000
Updating 0 features
increaseLambda: 4.352 0.002000
394: time = 4.352000 loss = 8.001880
'X01.1__rev lambda = -3.4619
alpha = -0.023913 lossBound = -0.000000 W1 = 0.017292 N1 = 0.015494 deltaLoss = -0.000001
NewtonStep: 4.357 0.006000
Updating 1 features
Search: 4.207 0.003000
NewtonStep: 4.359 0.004000
Reducing stepsize from 10.289912552127461 to 1.0989544072731927
Newton: returning 1.0989544072731927 
Updating 1 features
increaseLambda: 4.222 0.004000
Updating 3 features
increaseLambda: 4.359 0.002000
398: time = 4.359000 loss = 7.349764
'X15 lambda = -0.2010
alpha = -0.013624 lossBound = -0.000000 W1 = 0.076694 N1 = 0.073888 deltaLoss = -0.000001
Updating 5 features
NewtonStep: 4.218 0.023000
increaseLambda: 4.36 0.001000
Undoing contribution: was 4.085777774337417E-4 now 4.079821875612099E-4
439: time = 4.360000 loss = 8.839667
'X02 lambda = -0.5008
alpha = 0.016987 lossBound = -0.000000 W1 = 0.020395 N1 = 0.018584 deltaLoss = -0.000001
Search: 4.128 0.005000
Loss was 7.978313036583344, now 7.978311375157909, delta -0.000002
parallelUpdate: 4.359 0.016000
NewtonStep: 4.211 0.030000
increaseLambda: 4.21 0.003000
93: time = 4.210000 loss = 6.081395
'X19 lambda = -1.5616
alpha = -1.561634 lossBound = -0.000063 W1 = 0.003097 N1 = 0.001326 deltaLoss = -0.000466
increaseLambda: 4.22 0.002000
Undoing: newLoss 6.101613668930758, oldLoss 6.101791973073973, deltaLossBound -1.7832969007357518E-4
Updating 1 features
Updating 1 features
NewtonStep: 4.356 0.006000
NewtonStep: 4.364 0.004000
Updating 0 features
increaseLambda: 4.132 0.004000
82: time = 4.132000 loss = 6.094822
'X02__rev lambda = 0.3041
alpha = 0.304110 lossBound = -0.000091 W1 = 0.034624 N1 = 0.036854 deltaLoss = -0.000163
Search: 4.227 0.005000
increaseLambda: 4.222 0.002000
NewtonStep: 4.358 0.006000
increaseLambda: 4.215 0.004000
Undoing contribution: was 5.878636335533133E-4 now 2.583646410448654E-4
93: time = 4.215000 loss = 6.088366
'X02__rev lambda = 0.0647
alpha = -0.128521 lossBound = -0.000087 W1 = 0.177569 N1 = 0.183548 deltaLoss = -0.000329
increaseLambda: 4.364 0.000000
Undoing contribution: was 5.886330132373651E-4 now 5.883724574026793E-4
440: time = 4.365000 loss = 8.839667
'X02 lambda = 0.2025
alpha = -0.006296 lossBound = -0.000000 W1 = 0.075748 N1 = 0.079091 deltaLoss = -0.000000
increaseLambda: 4.358 0.002000
Undoing contribution: was 7.164582781728274E-4 now 7.161071729088537E-4
401: time = 4.358000 loss = 7.764831
'X03 lambda = -0.1540
alpha = 0.007849 lossBound = -0.000000 W1 = 0.045226 N1 = 0.042189 deltaLoss = -0.000000
Updating 0 features
Updating 1 features
increaseLambda: 4.36 0.002000
Undoing contribution: was 0.001629585687616985 now 0.0016291064954252804
395: time = 4.360000 loss = 8.001879
'X01.1__rev lambda = -0.2444
alpha = 0.019274 lossBound = -0.000000 W1 = 0.032699 N1 = 0.030900 deltaLoss = -0.000000
NewtonStep: 4.365 0.006000
Search: 4.231 0.009000
Updating 4 features
NewtonStep: 4.238 0.037000
increaseLambda: 4.373 0.008000
Undoing contribution: was 6.038290964525006E-4 now 6.030146159427973E-4
399: time = 4.373000 loss = 7.349763
'X15 lambda = -0.1941
alpha = 0.014179 lossBound = -0.000000 W1 = 0.068341 N1 = 0.065653 deltaLoss = -0.000001
increaseLambda: 4.238 0.011000
80: time = 4.238000 loss = 6.105196
'X01.1 lambda = -0.6635
alpha = -0.663538 lossBound = -0.000126 W1 = 0.009010 N1 = 0.006966 deltaLoss = -0.000585
Updating 2 features
NewtonStep: 4.374 0.015000
increaseLambda: 4.233 0.002000
Undoing contribution: was 0.004782495689772359 now 0.004604165999697996
81: time = 4.233000 loss = 6.101614
'X14__rev lambda = -0.1000
alpha = 0.044443 lossBound = -0.000178 W1 = 0.239196 N1 = 0.226619 deltaLoss = -0.000178
NewtonStep: 4.375 0.010000
increaseLambda: 4.376 0.001000
Undoing contribution: was 3.832364959156679E-4 now 3.8309789585801483E-4
441: time = 4.377000 loss = 8.839667
'X02__rev lambda = 0.2520
alpha = -0.003006 lossBound = -0.000000 W1 = 0.106265 N1 = 0.111406 deltaLoss = -0.000000
increaseLambda: 4.376 0.002000
Undoing contribution: was 0.037625358677974965 now 0.037623733091458014
421: time = 4.376000 loss = 7.978310
'X09__rev lambda = -2.6159
alpha = 0.053381 lossBound = -0.000000 W1 = 0.016488 N1 = 0.014689 deltaLoss = -0.000002
Updating 0 features
increaseLambda: 4.242 0.004000
Undoing contribution: was 0.21784963401928337 now 0.21758515706642878
92: time = 4.242000 loss = 6.093417
'X18__rev lambda = 0.6839
alpha = -0.213832 lossBound = -0.000039 W1 = 0.900589 N1 = 0.903721 deltaLoss = -0.000264
NewtonStep: 4.371 0.013000
Updating 0 features
NewtonStep: 4.373 0.013000
increaseLambda: 4.373 0.002000
402: time = 4.373000 loss = 7.764830
'X03 lambda = -0.0215
alpha = -0.007002 lossBound = -0.000000 W1 = 0.060062 N1 = 0.056666 deltaLoss = -0.000000
Updating 1 features
Updating 1 features
NewtonStep: 4.381 0.004000
NewtonStep: 4.38 0.007000
increaseLambda: 4.375 0.002000
396: time = 4.375000 loss = 8.001879
'X01.1__rev lambda = -3.4840
alpha = -0.022150 lossBound = -0.000000 W1 = 0.017292 N1 = 0.015494 deltaLoss = -0.000000
increaseLambda: 4.382 0.001000
442: time = 4.382000 loss = 8.839667
'X02__rev lambda = 0.2199
alpha = 0.003366 lossBound = -0.000000 W1 = 0.120587 N1 = 0.125946 deltaLoss = -0.000000
increaseLambda: 4.381 0.001000
400: time = 4.381000 loss = 7.349763
'X15 lambda = -0.2146
alpha = -0.013567 lossBound = -0.000000 W1 = 0.076694 N1 = 0.073888 deltaLoss = -0.000001
Updating 1 features
NewtonStep: 4.382 0.006000
Updating 3 features
NewtonStep: 4.238 0.038000
increaseLambda: 4.384 0.002000
422: time = 4.384000 loss = 7.978309
'X09__rev lambda = -0.0923
alpha = -0.041710 lossBound = -0.000000 W1 = 0.012889 N1 = 0.011091 deltaLoss = -0.000001
Updating 1 features
Updating 0 features
NewtonStep: 4.386 0.004000
Updating 2 features
NewtonStep: 4.379 0.006000
NewtonStep: 4.202 0.034000
Updating 0 features
increaseLambda: 4.387 0.001000
Undoing contribution: was 3.8309789585801483E-4 now 3.829121860620292E-4
443: time = 4.387000 loss = 8.839667
'X02__rev lambda = 0.2485
alpha = -0.003480 lossBound = -0.000000 W1 = 0.106265 N1 = 0.111406 deltaLoss = -0.000000
NewtonStep: 4.381 0.006000
increaseLambda: 4.381 0.002000
Undoing contribution: was 7.161071729088537E-4 now 7.15773030502665E-4
403: time = 4.381000 loss = 7.764830
'X03 lambda = -0.1463
alpha = 0.007656 lossBound = -0.000000 W1 = 0.045226 N1 = 0.042189 deltaLoss = -0.000000
Updating 1 features
increaseLambda: 4.242 0.004000
Undoing contribution: was 0.004638188134733518 now 0.004527742773990291
86: time = 4.242000 loss = 6.105779
'X19__rev lambda = -0.5093
alpha = 0.116197 lossBound = -0.000061 W1 = 0.033428 N1 = 0.029574 deltaLoss = -0.000110
NewtonStep: 4.387 0.006000
increaseLambda: 4.383 0.002000
Undoing contribution: was 0.02080017520015706 now 0.020799843428283088
397: time = 4.383000 loss = 8.001878
'X01.1__rev lambda = -0.7992
alpha = 0.021398 lossBound = -0.000000 W1 = 0.012172 N1 = 0.010373 deltaLoss = -0.000000
increaseLambda: 4.205 0.003000
Undoing: newLoss 6.081484530963252, oldLoss 6.0797756860839005, deltaLossBound -1.510992985587533E-5
increaseLambda: 4.389 0.002000
Undoing contribution: was 6.030146159427973E-4 now 6.022068059816521E-4
401: time = 4.389000 loss = 7.349762
'X15 lambda = -0.1800
alpha = 0.014121 lossBound = -0.000000 W1 = 0.068341 N1 = 0.065653 deltaLoss = -0.000001
Updating 1 features
Updating 1 features
NewtonStep: 4.39 0.006000
NewtonStep: 4.391 0.004000
Loss was 7.37291835758117, now 7.372699623973012, delta -0.000219
parallelUpdate: 4.383 0.046000
Updating 3 features
increaseLambda: 4.392 0.001000
444: time = 4.392000 loss = 8.839667
'X02__rev lambda = 0.2233
alpha = 0.003344 lossBound = -0.000000 W1 = 0.120587 N1 = 0.125946 deltaLoss = -0.000000
NewtonStep: 4.253 0.037000
increaseLambda: 4.208 0.003000
increaseLambda: 4.391 0.001000
Undoing contribution: was 0.037623733091458014 now 0.03762294195697209
423: time = 4.391000 loss = 7.978308
'X09__rev lambda = -2.5787
alpha = 0.037204 lossBound = -0.000000 W1 = 0.016488 N1 = 0.014689 deltaLoss = -0.000001
Updating 4 features
Updating 0 features
NewtonStep: 4.246 0.042000
NewtonStep: 4.387 0.006000
Updating 4 features
Updating 0 features
Reducing newton stepsize from 0.1299265991526898 to 0.012809231693130153
NewtonStep: 4.244 0.034000
NewtonStep: 4.389 0.006000
increaseLambda: 4.388 0.001000
404: time = 4.388000 loss = 7.764830
'X03 lambda = -0.8718
alpha = -0.016298 lossBound = -0.000000 W1 = 0.007760 N1 = 0.005961 deltaLoss = -0.000000
Updating 1 features
Updating 0 features
NewtonStep: 4.396 0.004000
Search: 4.212 0.004000
NewtonStep: 4.395 0.006000
increaseLambda: 4.257 0.004000
Undoing: newLoss 6.09228877159406, oldLoss 6.090197653023394, deltaLossBound -6.769529984170967E-5
increaseLambda: 4.391 0.002000
398: time = 4.391000 loss = 8.001878
'X01.1__rev lambda = -3.5029
alpha = -0.018904 lossBound = -0.000000 W1 = 0.017292 N1 = 0.015494 deltaLoss = -0.000000
Updating 1 features
increaseLambda: 4.397 0.001000
Undoing contribution: was 3.829121860620292E-4 now 3.827288434818003E-4
445: time = 4.397000 loss = 8.839666
'X02__rev lambda = 0.2451
alpha = -0.003458 lossBound = -0.000000 W1 = 0.106265 N1 = 0.111406 deltaLoss = -0.000000
NewtonStep: 4.389 0.006000
increaseLambda: 4.247 0.003000
Undoing contribution: was 0.10475744109342222 now 0.10471643636379535
94: time = 4.247000 loss = 6.081354
'X18__rev lambda = 0.0000
Updating 1 features
alpha = 0.012809 lossBound = -0.000029 W1 = 0.770328 N1 = 0.768762 deltaLoss = -0.000041
increaseLambda: 4.397 0.002000
402: time = 4.397000 loss = 7.349761
'X15 lambda = -0.2281
alpha = -0.013511 lossBound = -0.000000 W1 = 0.076694 N1 = 0.073888 deltaLoss = -0.000001
NewtonStep: 4.397 0.006000
increaseLambda: 4.25 0.004000
Undoing: newLoss 6.081741813113376, oldLoss 6.081067738873691, deltaLossBound -7.909010949644574E-5
increaseLambda: 4.215 0.003000
95: time = 4.215000 loss = 6.079694
'X09 lambda = 0.1257
alpha = 0.125727 lossBound = -0.000015 W1 = 0.143995 N1 = 0.147562 deltaLoss = -0.000081
increaseLambda: 4.398 0.001000
424: time = 4.398000 loss = 7.978307
X09^2: lambda = 5.5211 min = 0.0000 max = 868.0095
alpha = 0.016976 lossBound = -0.000000 W1 = 0.479960 N1 = 0.480960 deltaLoss = -0.000001
increaseLambda: 4.391 0.002000
Undoing contribution: was 1.1290635487602965E-4 now 1.104393109078057E-4
361: time = 4.391000 loss = 7.372697
'X08 lambda = 0.0616
alpha = -0.047782 lossBound = -0.000001 W1 = 0.004417 N1 = 0.006214 deltaLoss = -0.000002
Updating 3 features
NewtonStep: 4.258 0.025000
Updating 0 features
increaseLambda: 4.262 0.005000
NewtonStep: 4.401 0.004000
Updating 4 features
Updating 0 features
NewtonStep: 4.253 0.038000
NewtonStep: 4.395 0.007000
increaseLambda: 4.402 0.001000
446: time = 4.402000 loss = 8.839666
'X02__rev lambda = 0.2266
alpha = 0.003322 lossBound = -0.000000 W1 = 0.120587 N1 = 0.125946 deltaLoss = -0.000000
increaseLambda: 4.26 0.002000
82: time = 4.260000 loss = 6.101445
'X14__rev lambda = -0.2140
alpha = -0.059627 lossBound = -0.000063 W1 = 0.466125 N1 = 0.456835 deltaLoss = -0.000168
Updating 0 features
increaseLambda: 4.255 0.005000
NewtonStep: 4.397 0.006000
increaseLambda: 4.396 0.001000
Undoing contribution: was 7.15773030502665E-4 now 7.15623439037228E-4
405: time = 4.396000 loss = 7.764830
'X03 lambda = -0.1412
alpha = 0.005122 lossBound = -0.000000 W1 = 0.045226 N1 = 0.042189 deltaLoss = -0.000000
Updating 0 features
NewtonStep: 4.403 0.006000
Updating 1 features
increaseLambda: 4.398 0.001000
Undoing contribution: was 0.020799843428283088 now 0.02079952927611392
399: time = 4.399000 loss = 8.001878
'X01.1__rev lambda = -0.7784
alpha = 0.020819 lossBound = -0.000000 W1 = 0.012172 N1 = 0.010373 deltaLoss = -0.000000
Updating 0 features
NewtonStep: 4.404 0.006000
NewtonStep: 4.397 0.006000
increaseLambda: 4.256 0.003000
Undoing contribution: was 0.0019506843819561638 now 0.001829938745855847
94: time = 4.256000 loss = 6.088246
'X01.1 lambda = -2.6799
increaseLambda: 4.404 0.001000
alpha = 0.698311 lossBound = -0.000033 W1 = 0.002514 N1 = 0.000662 deltaLoss = -0.000121
Undoing contribution: was 6.022068059816521E-4 now 6.014056112177856E-4
403: time = 4.404000 loss = 7.349760
'X15 lambda = -0.1659
alpha = 0.014062 lossBound = -0.000000 W1 = 0.068341 N1 = 0.065653 deltaLoss = -0.000001
Search: 4.267 0.005000
Updating 0 features
Updating 3 features
NewtonStep: 4.406 0.004000
increaseLambda: 4.405 0.001000
425: time = 4.405000 loss = 7.978306
NewtonStep: 4.174 0.042000
'X09 lambda = -0.0186
alpha = -0.011468 lossBound = -0.000000 W1 = 0.097712 N1 = 0.094163 deltaLoss = -0.000001
increaseLambda: 4.399 0.002000
Undoing contribution: was 0.056345655039176046 now 0.05634268510257362
362: time = 4.399000 loss = 7.372694
'X08 lambda = -1.9906
alpha = 0.037891 lossBound = -0.000001 W1 = 0.018205 N1 = 0.016023 deltaLoss = -0.000003
increaseLambda: 4.407 0.001000
Undoing contribution: was 3.827288434818003E-4 now 3.8254783810045027E-4
447: time = 4.407000 loss = 8.839666
'X02__rev lambda = 0.2417
alpha = -0.003436 lossBound = -0.000000 W1 = 0.106265 N1 = 0.111406 deltaLoss = -0.000000
Search: 4.259 0.004000
Updating 4 features
NewtonStep: 4.272 0.030000
Updating 0 features
Updating 4 features
NewtonStep: 4.406 0.010000
increaseLambda: 4.274 0.007000
89: time = 4.274000 loss = 6.089973
'X02__rev lambda = 0.1644
alpha = 0.164386 lossBound = -0.000068 W1 = 0.089575 N1 = 0.093835 deltaLoss = -0.000224
Updating 47 features
NewtonStep: 4.276 0.038000
Updating 1 features
increaseLambda: 4.181 0.007000
83: time = 4.181000 loss = 6.094474
'X03__rev lambda = -2.3251
Updating 0 features
alpha = -0.389138 lossBound = -0.000059 W1 = 0.025065 N1 = 0.023183 deltaLoss = -0.000349
NewtonStep: 4.414 0.007000
NewtonStep: 4.408 0.009000
Updating 0 features
increaseLambda: 4.407 0.001000
406: time = 4.407000 loss = 7.764829
'X03 lambda = -0.0286
alpha = -0.007111 lossBound = -0.000000 W1 = 0.060062 N1 = 0.056666 deltaLoss = -0.000000
NewtonStep: 4.413 0.009000
increaseLambda: 4.267 0.008000
88: time = 4.267000 loss = 6.080625
'X03__rev lambda = -0.6359
Updating 1 features
alpha = -0.635899 lossBound = -0.000079 W1 = 0.024481 N1 = 0.023237 deltaLoss = -0.000443
increaseLambda: 4.415 0.001000
448: time = 4.415000 loss = 8.839666
'X02__rev lambda = 0.2299
alpha = 0.003301 lossBound = -0.000000 W1 = 0.120587 N1 = 0.125946 deltaLoss = -0.000000
increaseLambda: 4.279 0.007000
93: time = 4.279000 loss = 6.093282
'X18__rev lambda = 0.7704
alpha = 0.770434 lossBound = -0.000079 W1 = 0.946558 N1 = 0.946217 deltaLoss = -0.000135
NewtonStep: 4.414 0.009000
Updating 0 features
increaseLambda: 4.409 0.001000
400: time = 4.409000 loss = 8.001877
'X01.1__rev lambda = -3.5213
alpha = -0.018383 lossBound = -0.000000 W1 = 0.017292 N1 = 0.015494 deltaLoss = -0.000000
NewtonStep: 4.408 0.009000
increaseLambda: 4.415 0.002000
404: time = 4.415000 loss = 7.349759
'X15 lambda = -0.2416
alpha = -0.013455 lossBound = -0.000000 W1 = 0.076694 N1 = 0.073888 deltaLoss = -0.000001
increaseLambda: 4.416 0.002000
Undoing contribution: was 1.2574310446396918E-4 now 1.2552493085501236E-4
426: time = 4.416000 loss = 7.978306
'X09 lambda = -0.8735
alpha = 0.020951 lossBound = -0.000000 W1 = 0.003879 N1 = 0.002080 deltaLoss = -0.000000
increaseLambda: 4.28 0.004000
Undoing contribution: was 0.028079504626764812 now 0.02740642510218419
81: time = 4.280000 loss = 6.104523
'X09 lambda = -0.1599
alpha = 0.844830 lossBound = -0.000143 W1 = 0.012255 N1 = 0.010218 deltaLoss = -0.000673
increaseLambda: 4.409 0.001000
Undoing contribution: was 1.104393109078057E-4 now 1.081889957051825E-4
363: time = 4.409000 loss = 7.372692
'X08 lambda = 0.0159
alpha = -0.045711 lossBound = -0.000001 W1 = 0.004417 N1 = 0.006214 deltaLoss = -0.000002
Updating 0 features
NewtonStep: 4.419 0.004000
increaseLambda: 4.42 0.001000
Undoing contribution: was 3.8254783810045027E-4 now 3.823691403434141E-4
449: time = 4.420000 loss = 8.839666
'X02__rev lambda = 0.2382
alpha = -0.003414 lossBound = -0.000000 W1 = 0.106265 N1 = 0.111406 deltaLoss = -0.000000
Updating 51 features
Updating 0 features
NewtonStep: 4.414 0.007000
Updating 1 features
Updating 3 features
Updating 0 features
NewtonStep: 4.416 0.007000
Updating 1 features
NewtonStep: 4.276 0.034000
increaseLambda: 4.415 0.001000
NewtonStep: 4.421 0.006000
Undoing contribution: was 7.15623439037228E-4 now 7.15278477167492E-4
407: time = 4.415000 loss = 7.764829
'X03 lambda = -0.1334
alpha = 0.007782 lossBound = -0.000000 W1 = 0.045226 N1 = 0.042189 deltaLoss = -0.000000
NewtonStep: 4.421 0.005000
Updating 0 features
increaseLambda: 4.417 0.001000
Undoing contribution: was 0.0016291064954252804 now 0.001628648501464302
401: time = 4.417000 loss = 8.001877
'X01.1__rev lambda = -0.2255
alpha = 0.018841 lossBound = -0.000000 W1 = 0.032699 N1 = 0.030900 deltaLoss = -0.000000
NewtonStep: 4.416 0.007000
increaseLambda: 4.423 0.002000
Undoing contribution: was 6.014056112177856E-4 now 6.006109767626599E-4
405: time = 4.423000 loss = 7.349758
'X15 lambda = -0.1519
alpha = 0.014004 lossBound = -0.000000 W1 = 0.068341 N1 = 0.065653 deltaLoss = -0.000001
increaseLambda: 4.423 0.002000
Undoing contribution: was 0.03762294195697209 now 0.037622587533028565
427: time = 4.423000 loss = 7.978305
'X09__rev lambda = -2.5539
alpha = 0.024878 lossBound = -0.000000 W1 = 0.016488 N1 = 0.014689 deltaLoss = -0.000000
increaseLambda: 4.417 0.001000
Undoing: newLoss 7.378167628317789, oldLoss 7.3726919366772385, deltaLossBound -4.3111372737556966E-7
increaseLambda: 4.28 0.004000
87: time = 4.280000 loss = 6.105291
'X14__rev lambda = 1.4616
alpha = 0.341626 lossBound = -0.000044 W1 = 0.907519 N1 = 0.909504 deltaLoss = -0.000488
Updating 4 features
Updating 2 features
NewtonStep: 4.276 0.029000
NewtonStep: 4.243 0.028000
increaseLambda: 4.419 0.002000
Updating 3 features
Newton: returning 0.01842831552184348 
Updating 0 features
NewtonStep: 4.286 0.026000
Updating 0 features
NewtonStep: 4.422 0.007000
Updating 0 features
increaseLambda: 4.278 0.002000
Updating 0 features
Undoing: newLoss 6.08296114268567, oldLoss 6.0813539575899975, deltaLossBound -2.60344489116149E-5
Updating 1 features
increaseLambda: 4.246 0.003000
NewtonStep: 4.424 0.007000
Undoing: newLoss 6.08275677558391, oldLoss 6.079694262289841, deltaLossBound -3.957910241094971E-5
NewtonStep: 4.429 0.006000
NewtonStep: 4.429 0.006000
increaseLambda: 4.423 0.001000
408: time = 4.423000 loss = 7.764829
'X03 lambda = -0.0355
alpha = -0.006941 lossBound = -0.000000 W1 = 0.060062 N1 = 0.056666 deltaLoss = -0.000000
increaseLambda: 4.288 0.002000
Undoing: newLoss 6.101290270333355, oldLoss 6.101445234849786, deltaLossBound -1.549837183394857E-4
Search: 4.422 0.003000
Newton: returning 0.06976449776040654 
Updating 3 features
increaseLambda: 4.425 0.001000
402: time = 4.425000 loss = 8.001876
'X01.1__rev lambda = -3.5429
alpha = -0.021634 lossBound = -0.000000 W1 = 0.017292 N1 = 0.015494 deltaLoss = -0.000000
increaseLambda: 4.43 0.001000
406: time = 4.431000 loss = 7.349758
'X15 lambda = -0.2550
alpha = -0.013400 lossBound = -0.000000 W1 = 0.076694 N1 = 0.073888 deltaLoss = -0.000001
increaseLambda: 4.431 0.002000
428: time = 4.431000 loss = 7.978304
'X09__rev lambda = -0.1334
alpha = -0.041176 lossBound = -0.000000 W1 = 0.012889 N1 = 0.011091 deltaLoss = -0.000001
increaseLambda: 4.424 0.002000
364: time = 4.424000 loss = 7.372691
'X08 lambda = 0.0297
alpha = 0.029704 lossBound = -0.000000 W1 = 0.003941 N1 = 0.005742 deltaLoss = -0.000001
increaseLambda: 4.281 0.003000
increaseLambda: 4.291 0.003000
increaseLambda: 4.249 0.003000
Search: 4.293 0.002000
Updating 0 features
Search: 4.285 0.004000
NewtonStep: 4.43 0.007000
Search: 4.253 0.004000
increaseLambda: 4.295 0.002000
Undoing contribution: was 0.004604165999697996 now 0.0044491822813572226
83: time = 4.295000 loss = 6.101290
'X14__rev lambda = -0.0585
alpha = 0.041421 lossBound = -0.000155 W1 = 0.239196 N1 = 0.226619 deltaLoss = -0.000155
Updating 1 features
Updating 0 features
Updating 0 features
NewtonStep: 4.437 0.006000
NewtonStep: 4.432 0.007000
Updating 4 features
Updating 0 features
NewtonStep: 4.437 0.006000
increaseLambda: 4.431 0.001000
Undoing contribution: was 7.15278477167492E-4 now 7.149501812419363E-4
409: time = 4.431000 loss = 7.764828
'X03 lambda = -0.1259
alpha = 0.007591 lossBound = -0.000000 W1 = 0.045226 N1 = 0.042189 deltaLoss = -0.000000
NewtonStep: 4.289 0.033000
NewtonStep: 4.43 0.006000
increaseLambda: 4.438 0.001000
Undoing contribution: was 0.037622587533028565 now 0.03762181192644694
429: time = 4.438000 loss = 7.978304
increaseLambda: 4.433 0.001000
Undoing contribution: was 0.02079952927611392 now 0.02079920900248053
Loss was 8.839665609238688, now 8.839665515080274, delta -0.000000
parallelUpdate: 4.439 0.019000
increaseLambda: 4.438 0.001000
increaseLambda: 4.288 0.003000
'X09__rev lambda = -2.5170
95: time = 4.288000 loss = 6.081251
alpha = 0.036836 lossBound = -0.000000 W1 = 0.016488 N1 = 0.014689 deltaLoss = -0.000001
Undoing contribution: was 6.006109767626599E-4 now 5.998228481993595E-4
407: time = 4.438000 loss = 7.349757
403: time = 4.433000 loss = 8.001876
'X15 lambda = -0.1380
increaseLambda: 4.255 0.002000
alpha = 0.013946 lossBound = -0.000000 W1 = 0.068341 N1 = 0.065653 deltaLoss = -0.000001
'X18__rev lambda = -0.0690
alpha = -0.069008 lossBound = -0.000026 W1 = 0.225012 N1 = 0.218799 deltaLoss = -0.000103
96: time = 4.255000 loss = 6.079540
'X01.1__rev lambda = -0.7574
'X09 lambda = -0.5600
alpha = 0.021021 lossBound = -0.000000 W1 = 0.012172 N1 = 0.010373 deltaLoss = -0.000000
alpha = -0.559969 lossBound = -0.000040 W1 = 0.003861 N1 = 0.002071 deltaLoss = -0.000154
increaseLambda: 4.432 0.002000
365: time = 4.432000 loss = 7.372688
'X08 lambda = -0.2392
alpha = -0.036296 lossBound = -0.000001 W1 = 0.023946 N1 = 0.021700 deltaLoss = -0.000003
increaseLambda: 4.293 0.004000
Undoing: newLoss 6.0904024530203555, oldLoss 6.088245679178821, deltaLossBound -3.304507057943614E-5
Updating 0 features
NewtonStep: 4.443 0.004000
Updating 0 features
increaseLambda: 4.444 0.001000
Undoing contribution: was 4.079821875612099E-4 now 4.075497676106964E-4
451: time = 4.444000 loss = 8.839665
'X02 lambda = -0.4860
alpha = 0.014465 lossBound = -0.000000 W1 = 0.020395 N1 = 0.018584 deltaLoss = -0.000000
NewtonStep: 4.437 0.006000
Updating 2 features
Updating 1 features
NewtonStep: 4.444 0.006000
Updating 0 features
NewtonStep: 4.309 0.030000
Updating 0 features
Updating 0 features
NewtonStep: 4.445 0.007000
NewtonStep: 4.44 0.007000
NewtonStep: 4.438 0.006000
increaseLambda: 4.439 0.002000
410: time = 4.439000 loss = 7.764828
increaseLambda: 4.445 0.001000
430: time = 4.445000 loss = 7.978302
'X03 lambda = -0.0423
X09^2: lambda = 5.5383 min = 0.0000 max = 868.0095
alpha = -0.006771 lossBound = -0.000000 W1 = 0.060062 N1 = 0.056666 deltaLoss = -0.000000
alpha = 0.017174 lossBound = -0.000000 W1 = 0.479960 N1 = 0.480960 deltaLoss = -0.000001
increaseLambda: 4.297 0.004000
increaseLambda: 4.446 0.001000
408: time = 4.446000 loss = 7.349756
'X15 lambda = -0.2683
alpha = -0.013344 lossBound = -0.000000 W1 = 0.076694 N1 = 0.073888 deltaLoss = -0.000001
increaseLambda: 4.441 0.001000
404: time = 4.441000 loss = 8.001876
'X01.1__rev lambda = -3.5615
alpha = -0.018571 lossBound = -0.000000 W1 = 0.017292 N1 = 0.015494 deltaLoss = -0.000000
increaseLambda: 4.44 0.002000
Undoing contribution: was 0.05634268510257362 now 0.05633773045173113
366: time = 4.440000 loss = 7.372683
'X08 lambda = -1.9415
alpha = 0.049130 lossBound = -0.000001 W1 = 0.018205 N1 = 0.016023 deltaLoss = -0.000005
Updating 0 features
NewtonStep: 4.448 0.004000
Updating 5 features
NewtonStep: 4.217 0.036000
increaseLambda: 4.313 0.004000
increaseLambda: 4.449 0.001000
Undoing contribution: was 0.21758515706642878 now 0.21583072532206404
94: time = 4.313000 loss = 6.091527
452: time = 4.449000 loss = 8.839665
'X02 lambda = -2.9629
'X18__rev lambda = 0.0147
alpha = -0.010018 lossBound = -0.000000 W1 = 0.022047 N1 = 0.020168 deltaLoss = -0.000000
alpha = -0.669209 lossBound = -0.000231 W1 = 0.899138 N1 = 0.903721 deltaLoss = -0.001754
Updating 4 features
NewtonStep: 4.309 0.042000
Loss was 6.089973295600144, now 6.089850409254095, delta -0.000123
parallelUpdate: 4.318 0.044000
Search: 4.308 0.011000
Updating 1 features
Updating 4 features
NewtonStep: 4.457 0.012000
Updating 0 features
NewtonStep: 4.321 0.041000
NewtonStep: 4.452 0.013000
increaseLambda: 4.227 0.010000
Undoing: newLoss 6.09625325467142, oldLoss 6.094473640351236, deltaLossBound -4.63512479961864E-5
Updating 0 features
Updating 0 features
Updating 0 features
NewtonStep: 4.459 0.010000
Updating 0 features
increaseLambda: 4.459 0.002000
431: time = 4.459000 loss = 7.978301
'X09 lambda = -0.0299
alpha = -0.011346 lossBound = -0.000000 W1 = 0.097712 N1 = 0.094163 deltaLoss = -0.000001
NewtonStep: 4.459 0.013000
NewtonStep: 4.454 0.013000
NewtonStep: 4.452 0.012000
increaseLambda: 4.453 0.001000
Undoing contribution: was 7.149501812419363E-4 now 7.146377405641619E-4
411: time = 4.453000 loss = 7.764828
'X03 lambda = -0.1184
alpha = 0.007405 lossBound = -0.000000 W1 = 0.045226 N1 = 0.042189 deltaLoss = -0.000000
increaseLambda: 4.46 0.001000
Undoing contribution: was 4.075497676106964E-4 now 4.073282798332444E-4
453: time = 4.461000 loss = 8.839665
'X02 lambda = -0.4757
alpha = 0.010344 lossBound = -0.000000 W1 = 0.020395 N1 = 0.018584 deltaLoss = -0.000000
increaseLambda: 4.313 0.004000
Undoing contribution: was 0.0012612849882089035 now 9.558329992444255E-4
89: time = 4.313000 loss = 6.080319
'X02 lambda = -0.8030
alpha = 0.670003 lossBound = -0.000077 W1 = 0.007166 N1 = 0.005254 deltaLoss = -0.000305
Updating 43 features
increaseLambda: 4.312 0.004000
95: time = 4.312000 loss = 6.088087
'X01.1 lambda = -0.3389
alpha = -0.338860 lossBound = -0.000033 W1 = 0.009193 N1 = 0.007239 deltaLoss = -0.000158
increaseLambda: 4.46 0.001000
Undoing contribution: was 5.998228481993595E-4 now 5.990411715630517E-4
409: time = 4.460000 loss = 7.349755
'X15 lambda = -0.1241
alpha = 0.013889 lossBound = -0.000000 W1 = 0.068341 N1 = 0.065653 deltaLoss = -0.000001
increaseLambda: 4.324 0.003000
Undoing contribution: was 3.709490394170345E-4 now 1.5765952413104856E-4
82: time = 4.325000 loss = 6.104309
'X12__rev lambda = -0.7867
alpha = 0.939629 lossBound = -0.000086 W1 = 0.002224 N1 = 0.000288 deltaLoss = -0.000213
increaseLambda: 4.456 0.002000
Undoing contribution: was 0.02079920900248053 now 0.02079890575426821
405: time = 4.456000 loss = 8.001875
'X01.1__rev lambda = -0.7369
increaseLambda: 4.454 0.002000
alpha = 0.020452 lossBound = -0.000000 W1 = 0.012172 N1 = 0.010373 deltaLoss = -0.000000
367: time = 4.454000 loss = 7.372678
'X08 lambda = -0.2856
alpha = -0.046379 lossBound = -0.000001 W1 = 0.023947 N1 = 0.021700 deltaLoss = -0.000005
Updating 3 features
NewtonStep: 4.317 0.037000
increaseLambda: 4.231 0.004000
Updating 0 features
NewtonStep: 4.464 0.003000
Updating 1 features
NewtonStep: 4.464 0.005000
increaseLambda: 4.465 0.001000
454: time = 4.465000 loss = 8.839664
'X02 lambda = -2.9729
alpha = -0.009984 lossBound = -0.000000 W1 = 0.022047 N1 = 0.020168 deltaLoss = -0.000000
Updating 3 features
Updating 0 features
NewtonStep: 4.324 0.029000
increaseLambda: 4.465 0.001000
432: time = 4.465000 loss = 7.978300
X09^2: lambda = 5.5502 min = 0.0000 max = 868.0095
alpha = 0.011888 lossBound = -0.000000 W1 = 0.479960 N1 = 0.480960 deltaLoss = -0.000001
NewtonStep: 4.46 0.007000
increaseLambda: 4.321 0.004000
Undoing: newLoss 6.105162109803898, oldLoss 6.105291423184344, deltaLossBound -1.2932513943613257E-4
Updating 0 features
Updating 0 features
Updating 0 features
NewtonStep: 4.467 0.007000
NewtonStep: 4.46 0.006000
Search: 4.236 0.005000
NewtonStep: 4.462 0.006000
increaseLambda: 4.461 0.001000
412: time = 4.461000 loss = 7.764827
'X03 lambda = -0.0489
alpha = -0.006605 lossBound = -0.000000 W1 = 0.060062 N1 = 0.056666 deltaLoss = -0.000000
increaseLambda: 4.326 0.002000
84: time = 4.326000 loss = 6.101145
'X14__rev lambda = -0.2694
alpha = -0.055372 lossBound = -0.000055 W1 = 0.466119 N1 = 0.456835 deltaLoss = -0.000146
Updating 0 features
NewtonStep: 4.469 0.004000
increaseLambda: 4.468 0.001000
410: time = 4.468000 loss = 7.349755
'X15 lambda = -0.2816
alpha = -0.013289 lossBound = -0.000000 W1 = 0.076694 N1 = 0.073888 deltaLoss = -0.000001
increaseLambda: 4.461 0.001000
Undoing contribution: was 0.05633773045173113 now 0.05633295661797971
368: time = 4.461000 loss = 7.372673
'X08 lambda = -1.8933
alpha = 0.048195 lossBound = -0.000001 W1 = 0.018205 N1 = 0.016023 deltaLoss = -0.000005
increaseLambda: 4.463 0.001000
406: time = 4.464000 loss = 8.001875
'X01.1__rev lambda = -3.5796
alpha = -0.018060 lossBound = -0.000000 W1 = 0.017292 N1 = 0.015494 deltaLoss = -0.000000
increaseLambda: 4.47 0.001000
Undoing contribution: was 4.073282798332444E-4 now 4.0710768816742173E-4
455: time = 4.470000 loss = 8.839664
'X02 lambda = -0.4654
alpha = 0.010323 lossBound = -0.000000 W1 = 0.020395 N1 = 0.018584 deltaLoss = -0.000000
Updating 2 features
increaseLambda: 4.325 0.004000
Reducing newton stepsize from 0.3495170601365811 to 0.05732020144324086
NewtonStep: 4.287 0.032000
Updating 1 features
increaseLambda: 4.24 0.004000
84: time = 4.240000 loss = 6.094216
'X18__rev lambda = -0.1544
alpha = -0.154399 lossBound = -0.000046 W1 = 0.530426 N1 = 0.525682 deltaLoss = -0.000258
NewtonStep: 4.471 0.006000
Updating 4 features
Updating 0 features
increaseLambda: 4.473 0.002000
increaseLambda: 4.29 0.003000
NewtonStep: 4.474 0.004000
Undoing contribution: was 0.0295705147211558Updating 0 features
Undoing contribution: was 0.03762181192644694 now 0.037620247471734494
NewtonStep: 4.323 0.035000
 now 0.029526686162343337
97: time = 4.290000 loss = 6.079496
433: time = 4.473000 loss = 7.978299
'X09 lambda = 0.0000
'X09__rev lambda = -2.4647
alpha = 0.057320 lossBound = -0.000029 W1 = 0.011321 N1 = 0.010218 deltaLoss = -0.000044
alpha = 0.052350 lossBound = -0.000000 W1 = 0.016488 N1 = 0.014689 deltaLoss = -0.000002
Search: 4.328 0.003000
NewtonStep: 4.468 0.007000
Updating 0 features
Updating 0 features
increaseLambda: 4.475 0.001000
456: time = 4.475000 loss = 8.839664
'X02 lambda = -2.9828
alpha = -0.009964 lossBound = -0.000000 W1 = 0.022047 N1 = 0.020168 deltaLoss = -0.000000
Updating 0 features
NewtonStep: 4.474 0.006000
NewtonStep: 4.468 0.007000
NewtonStep: 4.47 0.006000
increaseLambda: 4.469 0.001000
Undoing contribution: was 7.146377405641619E-4 now 7.143403851785141E-4
413: time = 4.469000 loss = 7.764827
'X03 lambda = -0.1112
Newton: returning 0.02468600778290331 
alpha = 0.007223 lossBound = -0.000000 W1 = 0.045226 N1 = 0.042189 deltaLoss = -0.000000
Updating 5 features
increaseLambda: 4.476 0.002000
Undoing contribution: was 5.990411715630517E-4 now 5.982658933534212E-4
411: time = 4.476000 loss = 7.349754
'X15 lambda = -0.1103
alpha = 0.013831 lossBound = -0.000000 W1 = 0.068341 N1 = 0.065653 deltaLoss = -0.000001
increaseLambda: 4.469 0.001000
Undoing contribution: was 1.2388956737767828E-4 now 1.2173348918702672E-4
369: time = 4.469000 loss = 7.372671
'X08 lambda = 0.3562
alpha = -0.044771 lossBound = -0.000001 W1 = 0.004415 N1 = 0.006212 deltaLoss = -0.000002
increaseLambda: 4.471 0.001000
Undoing contribution: was 0.001628648501464302 now 0.0016282112873274074
407: time = 4.471000 loss = 8.001875
'X01.1__rev lambda = -0.2071
alpha = 0.018408 lossBound = -0.000000 W1 = 0.032699 N1 = 0.030900 deltaLoss = -0.000000
increaseLambda: 4.332 0.004000
88: time = 4.332000 loss = 6.105162
'X14__rev lambda = -0.0754
alpha = -0.037578 lossBound = -0.000129 W1 = 0.239196 N1 = 0.226619 deltaLoss = -0.000129
increaseLambda: 4.327 0.004000
96: time = 4.327000 loss = 6.081200
'X19__rev lambda = -0.1523
alpha = -0.059300 lossBound = -0.000027 W1 = 0.055992 N1 = 0.051192 deltaLoss = -0.000051
Updating 0 features
NewtonStep: 4.479 0.004000
Updating 1 features
increaseLambda: 4.48 0.001000
Undoing contribution: was 4.0710768816742173E-4 now 4.068879905313382E-4
457: time = 4.480000 loss = 8.839664
'X02 lambda = -0.4551
alpha = 0.010302 lossBound = -0.000000 W1 = 0.020395 N1 = 0.018584 deltaLoss = -0.000000
NewtonStep: 4.479 0.006000
increaseLambda: 4.481 0.002000
434: time = 4.481000 loss = 7.978298
'X09__rev lambda = -0.1757
alpha = -0.042302 lossBound = -0.000000 W1 = 0.012889 N1 = 0.011091 deltaLoss = -0.000001
Updating 0 features
NewtonStep: 4.475 0.006000
Updating 0 features
Updating 0 features
NewtonStep: 4.482 0.006000
Updating 0 features
NewtonStep: 4.475 0.006000
Updating 0 features
NewtonStep: 4.484 0.004000
NewtonStep: 4.478 0.007000
increaseLambda: 4.477 0.002000
414: time = 4.477000 loss = 7.764827
'X03 lambda = -0.0554
alpha = -0.006443 lossBound = -0.000000 W1 = 0.060061 N1 = 0.056666 deltaLoss = -0.000000
increaseLambda: 4.484 0.002000
412: time = 4.484000 loss = 7.349753
'X15 lambda = -0.2948
alpha = -0.013234 lossBound = -0.000000 W1 = 0.076694 N1 = 0.073888 deltaLoss = -0.000001
increaseLambda: 4.485 0.001000
458: time = 4.485000 loss = 8.839664
'X02 lambda = -2.9928
alpha = -0.009943 lossBound = -0.000000 W1 = 0.022047 N1 = 0.020168 deltaLoss = -0.000000
increaseLambda: 4.477 0.002000
Undoing: newLoss 7.378149656146421, oldLoss 7.372671073374474, deltaLossBound -4.2385716260257385E-7
Updating 2 features
increaseLambda: 4.479 0.001000
408: time = 4.479000 loss = 8.001874
'X01.1__rev lambda = -3.6007
alpha = -0.021136 lossBound = -0.000000 W1 = 0.017292 N1 = 0.015494 deltaLoss = -0.000000
Reducing newton stepsize from 0.2661028191846942 to 0.033199747975648494
NewtonStep: 4.35 0.037000
increaseLambda: 4.479 0.002000
Updating 1 features
NewtonStep: 4.487 0.006000
Updating 3 features
NewtonStep: 4.349 0.031000
Updating 0 features
NewtonStep: 4.489 0.004000
increaseLambda: 4.488 0.001000
Undoing contribution: was 0.037620247471734494 now 0.037619432882495765
435: time = 4.488000 loss = 7.978297
'X09__rev lambda = -2.4269
alpha = 0.037742 lossBound = -0.000000 W1 = 0.016488 N1 = 0.014689 deltaLoss = -0.000001
increaseLambda: 4.353 0.003000
Undoing contribution: was 0.1020897609917586 now 0.10186452614174057
95: time = 4.354000 loss = 6.091302
'X18__rev lambda = 0.0000
alpha = 0.033200 lossBound = -0.000143 W1 = 0.771384 N1 = 0.773159 deltaLoss = -0.000225
increaseLambda: 4.49 0.001000
Undoing contribution: was 4.068879905313382E-4 now 4.06669183212408E-4
459: time = 4.490000 loss = 8.839663
'X02 lambda = -0.4448
alpha = 0.010280 lossBound = -0.000000 W1 = 0.020395 N1 = 0.018584 deltaLoss = -0.000000
Updating 0 features
Updating 5 features
Search: 4.482 0.003000
NewtonStep: 4.483 0.006000
NewtonStep: 4.353 0.028000
Updating 0 features
Updating 5 features
Updating 3 features
NewtonStep: 4.49 0.006000
NewtonStep: 4.349 0.023000
Updating 0 features
NewtonStep: 4.342 0.030000
NewtonStep: 4.486 0.007000
increaseLambda: 4.484 0.002000
370: time = 4.484000 loss = 7.372670
'X08 lambda = 0.0295
alpha = 0.029460 lossBound = -0.000000 W1 = 0.003939 N1 = 0.005740 deltaLoss = -0.000001
increaseLambda: 4.485 0.002000
Undoing contribution: was 7.143403851785141E-4 now 7.140573828209657E-4
415: time = 4.485000 loss = 7.764827
'X03 lambda = -0.1042
alpha = 0.007046 lossBound = -0.000000 W1 = 0.045226 N1 = 0.042189 deltaLoss = -0.000000
increaseLambda: 4.491 0.001000
Undoing contribution: was 5.982658933534212E-4 now 5.974969605151303E-4
413: time = 4.491000 loss = 7.349752
increaseLambda: 4.353 0.004000
'X15 lambda = -0.0965
Undoing contribution: was 0.02481481811552365alpha = 0.013774 lossBound = -0.000000 W1 = 0.068341 N1 = 0.065653 deltaLoss = -0.000001
 now 0.024226563886696736
91: time = 4.357000 loss = 6.089262
'X08__rev lambda = -0.8014
alpha = 0.954004 lossBound = -0.000072 W1 = 0.013089 N1 = 0.011173 deltaLoss = -0.000588
increaseLambda: 4.49 0.004000
Undoing contribution: was 0.02079890575426821 now 0.02079859670682635
409: time = 4.490000 loss = 8.001874
'X01.1__rev lambda = -0.7163
alpha = 0.020647 lossBound = -0.000000 W1 = 0.012172 N1 = 0.010373 deltaLoss = -0.000000
Updating 1 features
increaseLambda: 4.359 0.006000
Undoing contribution: was 0.007261299612110514 now 0.0070268417609465755
83: time = 4.359000 loss = 6.104075
'X18__rev lambda = -0.0005
alpha = 0.117463 lossBound = -0.000069 W1 = 0.139032 N1 = 0.133472 deltaLoss = -0.000234
increaseLambda: 4.354 0.005000
Undoing: newLoss 6.101010817610444, oldLoss 6.101144716584341, deltaLossBound -1.3391324199544228E-4
NewtonStep: 4.497 0.007000
Updating 1 features
increaseLambda: 4.498 0.001000
460: time = 4.498000 loss = 8.839663
'X02 lambda = -3.0027
alpha = -0.009923 lossBound = -0.000000 W1 = 0.022047 N1 = 0.020168 deltaLoss = -0.000000
Converged after 460 iterations
460: time = 4.498000 loss = 8.839663
Res.gain: 0.3980978719775674
Loss was 6.08031909207018, now 6.080286380445956, delta -0.000033
parallelUpdate: 4.35 0.037000
increaseLambda: 4.349 0.007000
Undoing contribution: was 0.0011486672119070708 now 0.001049409322593984
96: time = 4.349000 loss = 6.087988
'X19__rev lambda = -0.1242
alpha = 0.117643 lossBound = -0.000054 W1 = 0.029581 N1 = 0.026014 deltaLoss = -0.000099
NewtonStep: 4.497 0.009000
increaseLambda: 4.357 0.003000
increaseLambda: 4.499 0.002000
436: time = 4.499000 loss = 7.978296
'X09__rev lambda = -0.2174
alpha = -0.041622 lossBound = -0.000000 W1 = 0.012889 N1 = 0.011091 deltaLoss = -0.000001
Updating 0 features
Updating 0 features
Search: 4.359 0.002000
NewtonStep: 4.493 0.009000
NewtonStep: 4.494 0.009000
Updating 0 features
NewtonStep: 4.501 0.010000
Updating 0 features
Updating 2 features
NewtonStep: 4.318 0.028000
NewtonStep: 4.496 0.006000
increaseLambda: 4.495 0.002000
371: time = 4.495000 loss = 7.372667
'X08 lambda = -0.3217
alpha = -0.036089 lossBound = -0.000001 W1 = 0.023946 N1 = 0.021700 deltaLoss = -0.000003
increaseLambda: 4.496 0.002000
416: time = 4.496000 loss = 7.764826
'X03 lambda = -0.0616
alpha = -0.006285 lossBound = -0.000000 W1 = 0.060061 N1 = 0.056666 deltaLoss = -0.000000
increaseLambda: 4.361 0.002000
Undoing contribution: was 0.0044491822813572226 now 0.004315269039360592
85: time = 4.361000 loss = 6.101011
'X14__rev lambda = -0.0201
alpha = 0.038492 lossBound = -0.000134 W1 = 0.239196 N1 = 0.226619 deltaLoss = -0.000134
increaseLambda: 4.502 0.001000
414: time = 4.502000 loss = 7.349751
'X15 lambda = -0.3080
alpha = -0.013180 lossBound = -0.000000 W1 = 0.076694 N1 = 0.073888 deltaLoss = -0.000001
increaseLambda: 4.498 0.002000
410: time = 4.498000 loss = 8.001874
'X01.1__rev lambda = -3.6189
alpha = -0.018240 lossBound = -0.000000 W1 = 0.017292 N1 = 0.015494 deltaLoss = -0.000000
Updating 1 features
increaseLambda: 4.321 0.003000
Undoing contribution: was 0.010043420784693289 now 0.009987395387424278
98: time = 4.321000 loss = 6.079440
'X18__rev lambda = -0.2254
alpha = 0.118028 lossBound = -0.000021 W1 = 0.023265 N1 = 0.020602 deltaLoss = -0.000056
NewtonStep: 4.505 0.006000
increaseLambda: 4.507 0.002000
Undoing contribution: was 0.037619432882495765 now 0.03761864176640668
437: time = 4.507000 loss = 7.978296
'X09__rev lambda = -2.3897
alpha = 0.037197 lossBound = -0.000000 W1 = 0.016488 N1 = 0.014689 deltaLoss = -0.000001
Updating 0 features
Updating 0 features
NewtonStep: 4.501 0.006000
Updating 0 features
NewtonStep: 4.502 0.006000
NewtonStep: 4.509 0.007000
Updating 4 features
Updating 0 features
NewtonStep: 4.278 0.038000
NewtonStep: 4.504 0.006000
increaseLambda: 4.502 0.001000
Undoing contribution: was 0.05633295661797971 now 0.05632817523668171
372: time = 4.502000 loss = 7.372662
'X08 lambda = -1.8451
alpha = 0.048253 lossBound = -0.000001 W1 = 0.018205 N1 = 0.016023 deltaLoss = -0.000005
increaseLambda: 4.504 0.002000
Undoing contribution: was 7.140573828209657E-4 now 7.137880370503897E-4
417: time = 4.504000 loss = 7.764826
'X03 lambda = -0.0973
alpha = 0.006873 lossBound = -0.000000 W1 = 0.045226 N1 = 0.042189 deltaLoss = -0.000000
increaseLambda: 4.51 0.001000
Undoing contribution: was 5.974969605151303E-4 now 5.967343204467001E-4
415: time = 4.510000 loss = 7.349751
'X15 lambda = -0.0828
alpha = 0.013717 lossBound = -0.000000 W1 = 0.068341 N1 = 0.065653 deltaLoss = -0.000001
Updating 6 features
Reducing newton stepsize from 5.9508578726981 to 2.0147070193507473
NewtonStep: 4.36 0.033000
Updating 5 features
increaseLambda: 4.506 0.002000
Undoing contribution: was 0.02079859670682635 now 0.02079830410184788
411: time = 4.506000 loss = 8.001873
'X01.1__rev lambda = -0.6962
alpha = 0.020087 lossBound = -0.000000 W1 = 0.012172 N1 = 0.010373 deltaLoss = -0.000000
NewtonStep: 4.366 0.034000
Updating 1 features
NewtonStep: 4.512 0.005000
increaseLambda: 4.282 0.004000
85: time = 4.282000 loss = 6.093261
X02: lambda = -0.4892 min = 3.4017 max = 23.0470
alpha = -0.489224 lossBound = -0.000072 W1 = 0.432620 N1 = 0.433671 deltaLoss = -0.000954
increaseLambda: 4.514 0.002000
438: time = 4.514000 loss = 7.978295
'X09__rev lambda = -0.2584
alpha = -0.041021 lossBound = -0.000000 W1 = 0.012889 N1 = 0.011091 deltaLoss = -0.000001
increaseLambda: 4.364 0.004000
Undoing contribution: was 0.007015324529126466 now 0.005900231564284886
97: time = 4.364000 loss = 6.080085
X03*X14: lambda = 0.0000 min = 0.0000 max = 4,633.1846
alpha = 2.014707 lossBound = -0.000022 W1 = 0.010543 N1 = 0.009956 deltaLoss = -0.001115
increaseLambda: 4.37 0.004000
Undoing contribution: was 0.21772599782264532 now 0.21732600611804617
89: time = 4.370000 loss = 6.104762
'X18__rev lambda = 0.6222
alpha = -0.275547 lossBound = -0.000055 W1 = 0.900477 N1 = 0.903721 deltaLoss = -0.000400
Updating 46 features
Updating 0 features
Updating 0 features
NewtonStep: 4.509 0.007000
Updating 0 features
NewtonStep: 4.51 0.006000
NewtonStep: 4.516 0.006000
Updating 0 features
NewtonStep: 4.512 0.006000
increaseLambda: 4.51 0.001000
373: time = 4.510000 loss = 7.372658
'X08 lambda = -0.3673
alpha = -0.045561 lossBound = -0.000001 W1 = 0.023947 N1 = 0.021700 deltaLoss = -0.000005
increaseLambda: 4.512 0.002000
418: time = 4.512000 loss = 7.764826
'X03 lambda = -0.0678
alpha = -0.006131 lossBound = -0.000000 W1 = 0.060061 N1 = 0.056666 deltaLoss = -0.000000
increaseLambda: 4.518 0.002000
416: time = 4.518000 loss = 7.349750
'X15 lambda = -0.3211
alpha = -0.013125 lossBound = -0.000000 W1 = 0.076694 N1 = 0.073888 deltaLoss = -0.000001
increaseLambda: 4.514 0.002000
412: time = 4.514000 loss = 8.001873
'X01.1__rev lambda = -3.6367
alpha = -0.017738 lossBound = -0.000000 W1 = 0.017292 N1 = 0.015494 deltaLoss = -0.000000
Updating 2 features
Updating 1 features
NewtonStep: 4.385 0.031000
NewtonStep: 4.52 0.006000
increaseLambda: 4.521 0.001000
Undoing contribution: was 0.03761864176640668 now 0.03761787346934693
439: time = 4.521000 loss = 7.978294
'X09__rev lambda = -2.3531
alpha = 0.036660 lossBound = -0.000000 W1 = 0.016488 N1 = 0.014689 deltaLoss = -0.000001
increaseLambda: 4.387 0.002000
Undoing: newLoss 6.092213059267109, oldLoss 6.0913019714757395, deltaLossBound -1.1113762940425406E-4
Updating 0 features
NewtonStep: 4.516 0.006000
Updating 0 features
Updating 0 features
NewtonStep: 4.524 0.006000
NewtonStep: 4.518 0.006000
Updating 4 features
Updating 0 features
Updating 3 features
NewtonStep: 4.384 0.023000
NewtonStep: 4.387 0.030000
increaseLambda: 4.518 0.002000
Undoing contribution: was 0.05632817523668171 now 0.056323566106873224
374: time = 4.518000 loss = 7.372653
NewtonStep: 4.52 0.006000
'X08 lambda = -1.7977
alpha = 0.047347 lossBound = -0.000001 W1 = 0.018205 N1 = 0.016023 deltaLoss = -0.000005
increaseLambda: 4.39 0.003000
increaseLambda: 4.526 0.002000
Undoing contribution: was 5.967343204467001E-4 now 5.959779209827476E-4
417: time = 4.526000 loss = 7.349749
'X15 lambda = -0.0691
alpha = 0.013661 lossBound = -0.000000 W1 = 0.068341 N1 = 0.065653 deltaLoss = -0.000001
increaseLambda: 4.52 0.002000
Undoing contribution: was 7.137880370503897E-4 now 7.135316854810842E-4
419: time = 4.520000 loss = 7.764825
'X03 lambda = -0.0906
alpha = 0.006705 lossBound = -0.000000 W1 = 0.045226 N1 = 0.042189 deltaLoss = -0.000000
Updating 26 features
increaseLambda: 4.522 0.002000
Undoing contribution: was 0.0016282112873274074 now 0.0016277936831024292
413: time = 4.522000 loss = 8.001873
'X01.1__rev lambda = -0.1891
alpha = 0.017989 lossBound = -0.000000 W1 = 0.032699 N1 = 0.030900 deltaLoss = -0.000000
Updating 3 features
Updating 2 features
Updating 3 features
increaseLambda: 4.386 0.002000
86: time = 4.386000 loss = 6.100885
'X14__rev lambda = -0.3208
alpha = -0.051377 lossBound = -0.000047 W1 = 0.466113 N1 = 0.456835 deltaLoss = -0.000126
NewtonStep: 4.391 0.032000
NewtonStep: 4.527 0.006000
NewtonStep: 4.379 0.030000
Search: 4.393 0.003000
Updating 4 features
increaseLambda: 4.391 0.004000
Undoing contribution: was 4.5764498645298174E-4 now 3.4470922809007304E-4
92: time = 4.391000 loss = 6.089149
increaseLambda: 4.529 0.002000
'X08 lambda = -0.2876
440: time = 4.529000 loss = 7.978293
alpha = 0.236949 lossBound = -0.000068 W1 = 0.008269 N1 = 0.006390 deltaLoss = -0.000113
NewtonStep: 4.382 0.032000
'X09__rev lambda = -0.2988
alpha = -0.040429 lossBound = -0.000000 W1 = 0.012889 N1 = 0.011091 deltaLoss = -0.000001
Updating 0 features
increaseLambda: 4.396 0.003000
96: time = 4.396000 loss = 6.091068
'X19__rev lambda = -0.3668
alpha = -0.366804 lossBound = -0.000111 W1 = 0.006323 N1 = 0.004456 deltaLoss = -0.000234
NewtonStep: 4.524 0.006000
increaseLambda: 4.383 0.004000
Updating 0 features
Undoing: newLoss 6.095754510741737, oldLoss 6.087987927047806, deltaLossBound -2.6474261086336867E-5
increaseLambda: 4.395 0.004000
Undoing contribution: was 0.4034457991972049 now 0.4026962327609436
84: time = 4.395000 loss = 6.103325
'X18__rev lambda = 0.7901
alpha = -0.324579 lossBound = -0.000109 W1 = 0.864112 N1 = 0.868284 deltaLoss = -0.000750
NewtonStep: 4.542 0.016000
increaseLambda: 4.395 0.013000
Undoing: newLoss 6.081496045519606, oldLoss 6.080286380445956, deltaLossBound -4.151863205333364E-5
Updating 0 features
Newton: returning 0.19051998558462813 
Updating 3 features
NewtonStep: 4.538 0.016000
increaseLambda: 4.536 0.012000
Undoing contribution: was 1.2173348918702672E-4 now 1.1964951929970355E-4
375: time = 4.536000 loss = 7.372651
'X08 lambda = 0.3122
alpha = -0.044030 lossBound = -0.000001 W1 = 0.004415 N1 = 0.006212 deltaLoss = -0.000002
Updating 2 features
increaseLambda: 4.543 0.001000
418: time = 4.543000 loss = 7.349748
'X15 lambda = -0.3342
alpha = -0.013071 lossBound = -0.000000 W1 = 0.076694 N1 = 0.073888 deltaLoss = -0.000001
NewtonStep: 4.361 0.040000
increaseLambda: 4.539 0.001000
414: time = 4.539000 loss = 8.001872
'X01.1__rev lambda = -3.6573
alpha = -0.020655 lossBound = -0.000000 W1 = 0.017292 N1 = 0.015494 deltaLoss = -0.000000
Updating 1 features
increaseLambda: 4.398 0.003000
NewtonStep: 4.545 0.016000
Newton: returning 0.07435638021606365 
increaseLambda: 4.398 0.015000
Updating 1 features
increaseLambda: 4.547 0.002000
Undoing contribution: was 0.03761787346934693 now 0.037617127343080384
441: time = 4.547000 loss = 7.978293
'X09__rev lambda = -2.3169
alpha = 0.036130 lossBound = -0.000000 W1 = 0.016488 N1 = 0.014689 deltaLoss = -0.000001
increaseLambda: 4.365 0.004000
Undoing: newLoss 6.080494584801215, oldLoss 6.07944037030797, deltaLossBound -1.4843850594166621E-5
Updating 0 features
Search: 4.402 0.004000
NewtonStep: 4.542 0.006000
Updating 0 features
NewtonStep: 4.55 0.007000
Updating 0 features
increaseLambda: 4.544 0.002000
Undoing: newLoss 7.376096832400142, oldLoss 7.372650845988332, deltaLossBound -4.700322772627706E-7
NewtonStep: 4.546 0.007000
increaseLambda: 4.551 0.001000
Undoing contribution: was 5.959779209827476E-4 now 5.952277104090841E-4
419: time = 4.551000 loss = 7.349748
'X15 lambda = -0.0555
alpha = 0.013604 lossBound = -0.000000 W1 = 0.068341 N1 = 0.065653 deltaLoss = -0.000001
Updating 20 features
Search: 4.403 0.005000
increaseLambda: 4.405 0.003000
91: time = 4.405000 loss = 6.079965
increaseLambda: 4.369 0.004000
'X15 lambda = -0.3203
alpha = -0.320286 lossBound = -0.000042 W1 = 0.054052 N1 = 0.051742 deltaLoss = -0.000321
Updating 1 features
increaseLambda: 4.547 0.001000
Undoing contribution: was 0.02079830410184788 now 0.0207980059976772
415: time = 4.547000 loss = 8.001872
'X01.1__rev lambda = -0.6759
alpha = 0.020276 lossBound = -0.000000 W1 = 0.012172 N1 = 0.010373 deltaLoss = -0.000000
increaseLambda: 4.545 0.001000
NewtonStep: 4.552 0.005000
Updating 3 features
NewtonStep: 4.404 0.040000
increaseLambda: 4.554 0.002000
442: time = 4.554000 loss = 7.978292
'X09__rev lambda = -0.3386
alpha = -0.039845 lossBound = -0.000000 W1 = 0.012889 N1 = 0.011091 deltaLoss = -0.000001
increaseLambda: 4.407 0.004000
97: time = 4.407000 loss = 6.087766
'X12 lambda = -1.9165
alpha = -1.916534 lossBound = -0.000026 W1 = 0.003377 N1 = 0.001760 deltaLoss = -0.000222
Loss was 7.764825449817905, now 7.764824909912976, delta -0.000001
parallelUpdate: 4.551 0.031000
Converged after 420 iterations
420: time = 4.551000 loss = 7.764825
Res.gain: 1.472936057639199
Search: 4.374 0.005000
Reducing stepsize from 15.8270640134627 to 0.25602115986785273
Newton: returning 0.25602115986785273 
Zeroing out 'X15
Updating 4 features
Updating 1 features
increaseLambda: 4.408 0.004000
Undoing: newLoss 6.081803398978697, oldLoss 6.080084791378841, deltaLossBound -4.3913664339910474E-5
Updating 0 features
Search: 4.551 0.006000
NewtonStep: 4.327 0.045000
NewtonStep: 4.553 0.006000
Updating 3 features
Updating 0 features
Reducing newton stepsize from 0.03607984918480971 to 0.020057177546641602
NewtonStep: 4.418 0.032000
increaseLambda: 4.553 0.002000
376: time = 4.553000 loss = 7.372644
'X08__rev lambda = -0.1005
alpha = -0.100453 lossBound = -0.000000 W1 = 0.024377 N1 = 0.022598 deltaLoss = -0.000007
NewtonStep: 4.56 0.006000
increaseLambda: 4.555 0.002000
416: time = 4.555000 loss = 8.001872
'X01.1__rev lambda = -3.6753
alpha = -0.017912 lossBound = -0.000000 W1 = 0.017292 N1 = 0.015494 deltaLoss = -0.000000
increaseLambda: 4.378 0.004000
99: time = 4.378000 loss = 6.079183
'X12__rev lambda = 0.1904
alpha = 0.190362 lossBound = -0.000015 W1 = 0.701301 N1 = 0.704397 deltaLoss = -0.000257
increaseLambda: 4.561 0.001000
Undoing contribution: was 0.037617127343080384 now 0.03761640275734675
443: time = 4.561000 loss = 7.978291
'X09__rev lambda = -2.2813
alpha = 0.035607 lossBound = -0.000000 W1 = 0.016488 N1 = 0.014689 deltaLoss = -0.000001
increaseLambda: 4.421 0.003000
Undoing: newLoss 6.100792083530574, oldLoss 6.100885265315674, deltaLossBound -9.318178510047575E-5
increaseLambda: 4.412 0.004000
Loss was 6.104762106340308, now 6.103825286035467, delta -0.000937
parallelUpdate: 4.418 0.048000
increaseLambda: 4.332 0.005000
Undoing contribution: was 0.0019883181469171943 now 0.001310247784605039
86: time = 4.332000 loss = 6.092583
'X02__rev lambda = 0.0745
alpha = -0.226562 lossBound = -0.000202 W1 = 0.089241 N1 = 0.093855 deltaLoss = -0.000678
increaseLambda: 4.423 0.002000
Updating 0 features
NewtonStep: 4.559 0.006000
Updating 0 features
Search: 4.425 0.002000
Loss was 7.349747692048643, now 7.349741589623891, delta -0.000006
parallelUpdate: 4.566 0.015000
NewtonStep: 4.561 0.006000
Search: 4.416 0.004000
Updating 0 features
increaseLambda: 4.56 0.001000
Undoing: newLoss 16.523852860254408, oldLoss 7.372644326209058, deltaLossBound -1.3948886582818156E-6
NewtonStep: 4.567 0.006000
Updating 2 features
NewtonStep: 4.433 0.037000
increaseLambda: 4.563 0.002000
Undoing contribution: was 0.0207980059976772 now 0.020797723765398762
417: time = 4.563000 loss = 8.001871
'X01.1__rev lambda = -0.6562
alpha = 0.019725 lossBound = -0.000000 W1 = 0.012172 N1 = 0.010373 deltaLoss = -0.000000
increaseLambda: 4.427 0.002000
Undoing contribution: was 0.004315269039360592 now 0.004222087254260165
87: time = 4.427000 loss = 6.100792
'X14__rev lambda = 0.0000
alpha = 0.020057 lossBound = -0.000093 W1 = 0.236354 N1 = 0.226619 deltaLoss = -0.000093
Updating 3 features
Reducing newton stepsize from 0.19247895597879397 to 0.020684856075437175
NewtonStep: 4.43 0.039000
increaseLambda: 4.569 0.002000
444: time = 4.569000 loss = 7.978290
'X09__rev lambda = -0.3779
alpha = -0.039269 lossBound = -0.000000 W1 = 0.012889 N1 = 0.011091 deltaLoss = -0.000001
increaseLambda: 4.562 0.002000
increaseLambda: 4.42 0.004000
98: time = 4.420000 loss = 6.079960
'X15__rev lambda = -0.4744
alpha = -0.474412 lossBound = -0.000044 W1 = 0.005844 N1 = 0.004240 deltaLoss = -0.000124
increaseLambda: 4.436 0.003000
Undoing: newLoss 6.091178192441521, oldLoss 6.091067593630497, deltaLossBound -5.2038813776674036E-5
Updating 1 features
NewtonStep: 4.572 0.006000
increaseLambda: 4.434 0.004000
Undoing contribution: was 0.09900421101072267 now 0.09890969618435731
93: time = 4.434000 loss = 6.089055
'X18__rev lambda = 0.0000
alpha = 0.020685 lossBound = -0.000063 W1 = 0.777593 N1 = 0.777378 deltaLoss = -0.000095
Updating 0 features
Search: 4.566 0.004000
increaseLambda: 4.573 0.001000
Undoing: newLoss 7.351477912508451, oldLoss 7.349741589623891, deltaLossBound -9.037903932095169E-8
NewtonStep: 4.569 0.006000
Updating 0 features
NewtonStep: 4.574 0.005000
Updating 3 features
increaseLambda: 4.568 0.002000
377: time = 4.568000 loss = 7.372636
'X08__rev lambda = 0.4539
alpha = 0.453863 lossBound = -0.000001 W1 = 0.000898 N1 = 0.002683 deltaLoss = -0.000008
increaseLambda: 4.44 0.004000
increaseLambda: 4.575 0.002000
NewtonStep: 4.439 0.044000
increaseLambda: 4.57 0.001000
418: time = 4.570000 loss = 8.001871
'X01.1__rev lambda = -3.6927
alpha = -0.017419 lossBound = -0.000000 W1 = 0.017292 N1 = 0.015494 deltaLoss = -0.000000
increaseLambda: 4.576 0.002000
Undoing contribution: was 0.03761640275734675 now 0.037615699099396174
445: time = 4.576000 loss = 7.978290
'X09__rev lambda = -2.2462
alpha = 0.035092 lossBound = -0.000000 W1 = 0.016488 N1 = 0.014689 deltaLoss = -0.000001
increaseLambda: 4.443 0.004000
85: time = 4.443000 loss = 6.102056
'X18__rev lambda = 0.8039
alpha = 0.803912 lossBound = -0.000232 W1 = 0.940755 N1 = 0.941069 deltaLoss = -0.001269
Search: 4.579 0.004000
Search: 4.444 0.004000
Updating 0 features
Updating 4 features
NewtonStep: 4.434 0.029000
NewtonStep: 4.574 0.006000
Updating 0 features
increaseLambda: 4.581 0.002000
421: time = 4.581000 loss = 7.349741
'X15 lambda = -0.0129
alpha = -0.012910 lossBound = -0.000000 W1 = 0.075000 N1 = 0.072216 deltaLoss = -0.000001
Updating 0 features
NewtonStep: 4.576 0.006000
NewtonStep: 4.582 0.006000
increaseLambda: 4.575 0.001000
378: time = 4.575000 loss = 7.372634
'X08 lambda = -0.3991
alpha = -0.031847 lossBound = -0.000000 W1 = 0.023945 N1 = 0.021700 deltaLoss = -0.000002
increaseLambda: 4.578 0.002000
Undoing contribution: was 0.0016277936831024292 now 0.001627394610286747
419: time = 4.578000 loss = 8.001871
'X01.1__rev lambda = -0.1715
alpha = 0.017585 lossBound = -0.000000 W1 = 0.032699 N1 = 0.030900 deltaLoss = -0.000000
Updating 27 features
increaseLambda: 4.448 0.004000
increaseLambda: 4.583 0.001000
97: time = 4.448000 loss = 6.090685
'X18__rev lambda = 0.3472
446: time = 4.583000 loss = 7.978289
alpha = 0.347205 lossBound = -0.000052 W1 = 0.942209 N1 = 0.943895 deltaLoss = -0.000382
'X09__rev lambda = -0.2248
alpha = -0.038457 lossBound = -0.000000 W1 = 0.013112 N1 = 0.011313 deltaLoss = -0.000001
increaseLambda: 4.436 0.002000
Undoing contribution: was 0.008979827278138458 now 0.008674313633247393
92: time = 4.436000 loss = 6.079660
'X19 lambda = -0.2733
alpha = 1.745461 lossBound = -0.000027 W1 = 0.003193 N1 = 0.001326 deltaLoss = -0.000306
Updating 3 features
NewtonStep: 4.437 0.030000
Updating 0 features
NewtonStep: 4.59 0.009000
Updating 0 features
NewtonStep: 4.584 0.009000
Updating 0 features
increaseLambda: 4.591 0.001000
422: time = 4.591000 loss = 7.349740
'X15__rev lambda = -3.8513
alpha = -0.019914 lossBound = -0.000000 W1 = 0.022959 N1 = 0.021088 deltaLoss = -0.000001
increaseLambda: 4.443 0.006000
Undoing contribution: was 0.0063874983078415085 now 0.005921740880901514
98: time = 4.443000 loss = 6.087301
'X01.1__rev lambda = -2.1542
alpha = 0.793375 lossBound = -0.000039 W1 = 0.020929 N1 = 0.019043 deltaLoss = -0.000466
NewtonStep: 4.591 0.008000
Updating 3 features
NewtonStep: 4.409 0.031000
increaseLambda: 4.585 0.001000
Undoing: newLoss 7.378374804779802, oldLoss 7.372633796816941, deltaLossBound -1.9487937237199035E-6
increaseLambda: 4.593 0.002000
Undoing contribution: was 0.037615699099396174 now 0.037615012757515956
447: time = 4.593000 loss = 7.978288
'X09__rev lambda = -2.2116
Updating 3 features
alpha = 0.034660 lossBound = -0.000000 W1 = 0.016488 N1 = 0.014689 deltaLoss = -0.000001
NewtonStep: 4.452 0.025000
Reducing stepsize from 7.486209411197209 to 2.5856074825623514
Reducing stepsize from 2.5856074825623514 to 1.4113072440961287
Newton: returning 1.4113072440961287 
Updating 1 features
increaseLambda: 4.587 0.002000
Updating 3 features
NewtonStep: 4.45 0.032000
increaseLambda: 4.455 0.003000
Undoing contribution: was 0.07394791688891396 now 0.07387017029693806
88: time = 4.455000 loss = 6.100714
'X19__rev lambda = -0.7673
alpha = 0.075167 lossBound = -0.000041 W1 = 0.058316 N1 = 0.053406 deltaLoss = -0.000078
increaseLambda: 4.413 0.004000
Undoing contribution: was 0.156774276242049 now 0.15648821383252523
100: time = 4.413000 loss = 6.078897
'X08__rev lambda = -6.4043
alpha = 0.655338 lossBound = -0.000034 W1 = 0.013096 N1 = 0.011245 deltaLoss = -0.000286
Updating 0 features
NewtonStep: 4.597 0.006000
Search: 4.59 0.003000
Updating 0 features
increaseLambda: 4.599 0.002000
Undoing: newLoss 7.3583230091801015, oldLoss 7.349740224324682, deltaLossBound -4.989671323424567E-8
NewtonStep: 4.599 0.006000
increaseLambda: 4.454 0.004000
Undoing contribution: was 0.21732600611804617 now 0.2168251896273332
91: time = 4.454000 loss = 6.103324
'X18__rev lambda = 0.2602
alpha = -0.309559 lossBound = -0.000070 W1 = 0.900388 N1 = 0.903721 deltaLoss = -0.000501
increaseLambda: 4.592 0.002000
379: time = 4.592000 loss = 7.372630
'X08 lambda = 0.0633
alpha = 0.063278 lossBound = -0.000002 W1 = 0.003944 N1 = 0.005749 deltaLoss = -0.000004
Updating 4 features
increaseLambda: 4.6 0.001000
448: time = 4.600000 loss = 7.978288
'X09__rev lambda = -0.2628
alpha = -0.037973 lossBound = -0.000000 W1 = 0.013112 N1 = 0.011313 deltaLoss = -0.000001
increaseLambda: 4.6 0.001000
NewtonStep: 4.369 0.037000
Updating 4 features
NewtonStep: 4.452 0.032000
Updating 2 features
Reducing newton stepsize from 0.17581126457309787 to 0.011605644286478107
NewtonStep: 4.466 0.032000
Updating 1 features
increaseLambda: 4.373 0.004000
Undoing: newLoss 6.093910777864139, oldLoss 6.092583366684136, deltaLossBound -8.944316168842795E-5
Search: 4.605 0.005000
NewtonStep: 4.598 0.006000
Loss was 8.00187080110616, now 8.001854855500453, delta -0.000016
parallelUpdate: 4.6 0.022000
Updating 0 features
NewtonStep: 4.606 0.006000
increaseLambda: 4.606 0.001000
423: time = 4.606000 loss = 7.349740
'X15__rev lambda = 0.0164
alpha = 0.016422 lossBound = -0.000000 W1 = 0.005957 N1 = 0.007763 deltaLoss = -0.000000
increaseLambda: 4.456 0.004000
Undoing contribution: was 0.09420441336041584 now 0.09415370265629995
99: time = 4.456000 loss = 6.079910
'X19__rev lambda = -0.0246
increaseLambda: 4.599 0.001000
alpha = 0.056393 lossBound = -0.000026 W1 = 0.069371 N1 = 0.064123 deltaLoss = -0.000051
380: time = 4.599000 loss = 7.372627
'X08 lambda = -0.4310
alpha = -0.031895 lossBound = -0.000000 W1 = 0.023945 N1 = 0.021700 deltaLoss = -0.000002
increaseLambda: 4.469 0.003000
Undoing contribution: was 0.09598471291270264 now 0.0959365427138498
94: time = 4.469000 loss = 6.089007
increaseLambda: 4.607 0.001000
Undoing contribution: was 0.037615012757515956 now 0.0376143437077759
449: time = 4.607000 loss = 7.978287
'X18__rev lambda = 0.0000
'X09__rev lambda = -2.1774
alpha = 0.011606 lossBound = -0.000038 W1 = 0.781914 N1 = 0.781430 deltaLoss = -0.000048
alpha = 0.034223 lossBound = -0.000000 W1 = 0.016488 N1 = 0.014689 deltaLoss = -0.000001
Updating 20 features
increaseLambda: 4.378 0.005000
Updating 1 features
Reducing newton stepsize from 0.0249421088251593 to 0.016062070939068817
NewtonStep: 4.606 0.006000
Updating 0 features
Updating 1 features
NewtonStep: 4.612 0.006000
increaseLambda: 4.607 0.001000
Undoing contribution: was 7.174898648746206E-4NewtonStep: 4.605 0.006000
 now 7.168722501508126E-4
421: time = 4.608000 loss = 8.001854
'X01.1 lambda = 0.0000
alpha = 0.016062 lossBound = -0.000000 W1 = 0.020022 N1 = 0.018243 deltaLoss = -0.000001
Search: 4.382 0.004000
Reducing stepsize from 15.673714876230152 to 4.3632827286401
Newton: returning 4.3632827286401 
Updating 1 features
increaseLambda: 4.614 0.002000
424: time = 4.614000 loss = 7.349740
'X15__rev lambda = -3.8592
alpha = -0.007865 lossBound = -0.000000 W1 = 0.022959 N1 = 0.021088 deltaLoss = -0.000000
Updating 4 features
increaseLambda: 4.607 0.002000
Undoing contribution: was 0.056323566106873224 now 0.056318665556636505
381: time = 4.607000 loss = 7.372622
'X08 lambda = -1.7489
Updating 2 features
alpha = 0.048829 lossBound = -0.000001 W1 = 0.018205 N1 = 0.016023 deltaLoss = -0.000005
NewtonStep: 4.467 0.031000
Reducing newton stepsize from -0.29076574681097683 to -0.014658991051466064
NewtonStep: 4.48 0.032000
Updating 3 features
NewtonStep: 4.48 0.037000
increaseLambda: 4.386 0.004000
87: time = 4.386000 loss = 6.092102
'X09 lambda = 0.3048
alpha = 0.304800 lossBound = -0.000089 W1 = 0.147074 N1 = 0.149742 deltaLoss = -0.000482
increaseLambda: 4.47 0.003000
Undoing contribution: was 0.0056328936629450885 now 0.005522878633803325
93: time = 4.470000 loss = 6.079550
'X18__rev lambda = -0.2084
alpha = 0.073963 lossBound = -0.000030 W1 = 0.180699 N1 = 0.174717 deltaLoss = -0.000110
Updating 0 features
Updating 3 features
increaseLambda: 4.483 0.003000
Undoing contribution: was 0.21583072532206404 now 0.21578384234905534
98: time = 4.483000 loss = 6.090638
'X18__rev lambda = 0.0000
alpha = -0.014659 lossBound = -0.000039 W1 = 0.903908 N1 = 0.903721 deltaLoss = -0.000047
NewtonStep: 4.477 0.022000
NewtonStep: 4.614 0.006000
Updating 0 features
increaseLambda: 4.483 0.003000
Undoing contribution: was 0.4026962327609436 now 0.4005133567492285
86: time = 4.483000 loss = 6.099873
'X18__rev lambda = 0.1581
alpha = -0.631927 lossBound = -0.000290 W1 = 0.862823 N1 = 0.868284 deltaLoss = -0.002183
NewtonStep: 4.62 0.006000
Updating 0 features
Updating 6 features
increaseLambda: 4.615 0.001000
Undoing: newLoss 8.005534281570023, oldLoss 8.001854237885729, deltaLossBound -3.13013350520327E-8
NewtonStep: 4.613 0.006000
NewtonStep: 4.472 0.029000
Loss was 7.978286971562853, now 7.978192155226929, delta -0.000095
parallelUpdate: 4.621 0.014000
increaseLambda: 4.48 0.003000
Undoing: newLoss 6.10204952779391, oldLoss 6.100714336938598, deltaLossBound -8.33165621329629E-5
increaseLambda: 4.621 0.001000
425: time = 4.621000 loss = 7.349740
'X15__rev lambda = 0.0736
alpha = 0.019171 lossBound = -0.000000 W1 = 0.005969 N1 = 0.007768 deltaLoss = -0.000000
increaseLambda: 4.615 0.002000
Undoing contribution: was 1.1964951929970355E-4 now 1.1742519022410832E-4
382: time = 4.615000 loss = 7.372620
'X08 lambda = 0.2667
alpha = -0.045438 lossBound = -0.000001 W1 = 0.004415 N1 = 0.006212 deltaLoss = -0.000002
increaseLambda: 4.617 0.002000
increaseLambda: 4.482 0.002000
Updating 3 features
increaseLambda: 4.476 0.004000
Undoing: newLoss 6.088948784063917, oldLoss 6.087300615338289, deltaLossBound -3.2524023717588985E-5
NewtonStep: 4.441 0.028000
Updating 0 features
Search: 4.485 0.003000
NewtonStep: 4.626 0.005000
Search: 4.621 0.004000
Updating 0 features
Updating 0 features
NewtonStep: 4.627 0.006000
increaseLambda: 4.628 0.002000
451: time = 4.628000 loss = 7.978188
'X09 lambda = -0.8598
alpha = -0.085304 lossBound = -0.000001 W1 = 0.003880 N1 = 0.002080 deltaLoss = -0.000004
NewtonStep: 4.621 0.006000
increaseLambda: 4.487 0.002000
increaseLambda: 4.623 0.002000
422: time = 4.623000 loss = 8.001854
89: time = 4.487000 loss = 6.100363
'X19__rev lambda = -0.1163
'X01.1__rev lambda = -0.0177
alpha = -0.116268 lossBound = -0.000083 W1 = 0.268683 N1 = 0.261908 deltaLoss = -0.000352
alpha = -0.017667 lossBound = -0.000000 W1 = 0.012998 N1 = 0.011198 deltaLoss = -0.000000
Updating 45 features
Updating 3 features
NewtonStep: 4.484 0.030000
increaseLambda: 4.629 0.002000
426: time = 4.629000 loss = 7.349740
'X15__rev lambda = -3.8683
alpha = -0.009151 lossBound = -0.000000 W1 = 0.022959 N1 = 0.021088 deltaLoss = -0.000000
increaseLambda: 4.481 0.005000
increaseLambda: 4.446 0.005000
Undoing: newLoss 6.079974719694652, oldLoss 6.078897192853837, deltaLossBound -3.612717442145063E-5
increaseLambda: 4.622 0.001000
Undoing: newLoss 7.378073352555578, oldLoss 7.372620228746063, deltaLossBound -4.0723547827583315E-7
increaseLambda: 4.634 0.012000
increaseLambda: 4.497 0.013000
Undoing: newLoss 6.103340478186506, oldLoss 6.103324469544754, deltaLossBound -6.004660965079862E-5
Updating 1 features
increaseLambda: 4.46 0.014000
Search: 4.495 0.014000
NewtonStep: 4.643 0.015000
Updating 5 features
Updating 0 features
NewtonStep: 4.493 0.037000
NewtonStep: 4.639 0.016000
Updating 0 features
Search: 4.637 0.003000
NewtonStep: 4.644 0.015000
increaseLambda: 4.645 0.002000
Undoing contribution: was 1.5008277273739758E-5 now 1.3981764701018186E-5
452: time = 4.645000 loss = 7.978187
'X09 lambda = -0.1184
alpha = 0.011802 lossBound = -0.000000 W1 = 0.097712 N1 = 0.094163 deltaLoss = -0.000001
increaseLambda: 4.64 0.001000
Undoing contribution: was 0.020797723765398762 now 0.020797557526823857
423: time = 4.640000 loss = 8.001854
'X01.1__rev lambda = -0.2829
alpha = 0.015121 lossBound = -0.000000 W1 = 0.012172 N1 = 0.010373 deltaLoss = -0.000000
Updating 2 features
increaseLambda: 4.639 0.002000
383: time = 4.639000 loss = 7.372619
'X08 lambda = 0.0288
alpha = 0.028849 lossBound = -0.000000 W1 = 0.003946 N1 = 0.005747 deltaLoss = -0.000001
increaseLambda: 4.501 0.004000
increaseLambda: 4.646 0.002000
427: time = 4.646000 loss = 7.349739
'X15 lambda = -0.3892
alpha = -0.005532 lossBound = -0.000000 W1 = 0.076694 N1 = 0.073888 deltaLoss = -0.000000
NewtonStep: 4.508 0.039000
increaseLambda: 4.496 0.003000
100: time = 4.496000 loss = 6.079738
'X18__rev lambda = 1.0317
alpha = 0.212466 lossBound = -0.000022 W1 = 0.943306 N1 = 0.945209 deltaLoss = -0.000172
increaseLambda: 4.499 0.004000
99: time = 4.499000 loss = 6.087123
'X09 lambda = 0.1863
alpha = 0.186315 lossBound = -0.000033 W1 = 0.141169 N1 = 0.144446 deltaLoss = -0.000177
Search: 4.464 0.004000
Newton: returning 0.10769691845249389 
Updating 3 features
increaseLambda: 4.511 0.003000
Undoing: newLoss 6.090290396580795, oldLoss 6.089006534241687, deltaLossBound -3.0100237399346844E-5
Updating 1 features
NewtonStep: 4.65 0.005000
Search: 4.505 0.004000
increaseLambda: 4.468 0.004000
101: time = 4.468000 loss = 6.078728
Updating 0 features
'X02 lambda = -0.2025
alpha = -0.202520 lossBound = -0.000036 W1 = 0.028802 N1 = 0.026453 deltaLoss = -0.000169
Updating 0 features
increaseLambda: 4.651 0.001000
453: time = 4.651000 loss = 7.978186
X09^2: lambda = 5.8064 min = 0.0000 max = 868.0095
alpha = 0.017524 lossBound = -0.000000 W1 = 0.479960 N1 = 0.480960 deltaLoss = -0.000002
Updating 0 features
NewtonStep: 4.644 0.005000
NewtonStep: 4.646 0.006000
NewtonStep: 4.652 0.006000
increaseLambda: 4.646 0.002000
384: time = 4.646000 loss = 7.372616
'X08 lambda = -0.4668
increaseLambda: 4.648 0.002000
424: time = 4.648000 loss = 8.001854
alpha = -0.035787 lossBound = -0.000001 W1 = 0.023946 N1 = 0.021700 deltaLoss = -0.000003
'X01.1__rev lambda = -0.0334
alpha = -0.015709 lossBound = -0.000000 W1 = 0.012997 N1 = 0.011198 deltaLoss = -0.000000
increaseLambda: 4.653 0.001000
428: time = 4.653000 loss = 7.349739
'X15__rev lambda = 0.0849
alpha = 0.011288 lossBound = -0.000000 W1 = 0.005969 N1 = 0.007768 deltaLoss = -0.000000
increaseLambda: 4.515 0.004000
increaseLambda: 4.509 0.004000
92: time = 4.509000 loss = 6.102889
'X18__rev lambda = 0.3646
alpha = 0.364628 lossBound = -0.000060 W1 = 0.939421 N1 = 0.941069 deltaLoss = -0.000435
Updating 1 features
NewtonStep: 4.657 0.006000
Updating 2 features
NewtonStep: 4.522 0.039000
Search: 4.52 0.005000
increaseLambda: 4.658 0.001000
454: time = 4.658000 loss = 7.978184
'X09 lambda = -0.1270
alpha = -0.022397 lossBound = -0.000000 W1 = 0.030166 N1 = 0.028113 deltaLoss = -0.000001
Updating 0 features
Updating 0 features
Updating 0 features
NewtonStep: 4.652 0.006000
Loss was 6.100362758926289, now 6.100182094675017, delta -0.000181
parallelUpdate: 4.518 0.031000
Updating 3 features
NewtonStep: 4.654 0.006000
NewtonStep: 4.659 0.006000
NewtonStep: 4.513 0.043000
Updating 4 features
increaseLambda: 4.653 0.001000
Undoing contribution: was 0.056318665556636505 now 0.056313802907908383
385: time = 4.653000 loss = 7.372612
'X08 lambda = -1.7002
alpha = 0.048660 lossBound = -0.000001 W1 = 0.018205 N1 = 0.016023 deltaLoss = -0.000005
increaseLambda: 4.526 0.004000
Undoing: newLoss 6.096402145017581, oldLoss 6.090638264298839, deltaLossBound -3.513157568453947E-5
increaseLambda: 4.656 0.002000
Undoing contribution: was 0.020797557526823857 now 0.02079737023393155
425: time = 4.656000 loss = 8.001853
'X01.1__rev lambda = -0.2669
alpha = 0.016051 lossBound = -0.000000 W1 = 0.012172 N1 = 0.010373 deltaLoss = -0.000000
increaseLambda: 4.661 0.002000
429: time = 4.661000 loss = 7.349739
'X15__rev lambda = -3.8767
alpha = -0.008406 lossBound = -0.000000 W1 = 0.022959 N1 = 0.021088 deltaLoss = -0.000000
NewtonStep: 4.43 0.044000
increaseLambda: 4.523 0.003000
95: time = 4.523000 loss = 6.088932
'X18__rev lambda = -0.1546
alpha = -0.154644 lossBound = -0.000030 W1 = 0.040944 N1 = 0.038185 deltaLoss = -0.000074
Updating 3 features
NewtonStep: 4.526 0.043000
Updating 1 features
increaseLambda: 4.516 0.003000
Undoing contribution: was 0.005117173562726668 now 0.004996195484323613
94: time = 4.516000 loss = 6.079429
'X01.1 lambda = -0.7932
alpha = 0.709731 lossBound = -0.000031 W1 = 0.002509 N1 = 0.000662 deltaLoss = -0.000121
NewtonStep: 4.664 0.006000
increaseLambda: 4.529 0.003000
increaseLambda: 4.434 0.004000
Undoing: newLoss 6.091951451983735, oldLoss 6.092101646711795, deltaLossBound -1.5021274718827516E-4
increaseLambda: 4.665 0.001000
Undoing contribution: was 0.1013102312914343 now 0.10130944556643279
455: time = 4.665000 loss = 7.978184
'X09__rev lambda = -3.2096
alpha = 0.042311 lossBound = -0.000000 W1 = 0.012229 N1 = 0.010430 deltaLoss = -0.000001
Updating 0 features
increaseLambda: 4.53 0.004000
Undoing: newLoss 6.10009946161054, oldLoss 6.0998730616543115, deltaLossBound -2.800741158918331E-4
Updating 0 features
Updating 0 features
NewtonStep: 4.659 0.006000
NewtonStep: 4.662 0.006000
NewtonStep: 4.667 0.006000
increaseLambda: 4.661 0.002000
386: time = 4.661000 loss = 7.372607
'X08 lambda = -0.5127
alpha = -0.045935 lossBound = -0.000001 W1 = 0.023947 N1 = 0.021700 deltaLoss = -0.000005
increaseLambda: 4.663 0.001000
426: time = 4.663000 loss = 8.001853
'X01.1__rev lambda = -0.0491
alpha = -0.015694 lossBound = -0.000000 W1 = 0.012997 N1 = 0.011198 deltaLoss = -0.000000
increaseLambda: 4.668 0.001000
430: time = 4.668000 loss = 7.349739
'X15__rev lambda = 0.0975
alpha = 0.012659 lossBound = -0.000000 W1 = 0.005969 N1 = 0.007768 deltaLoss = -0.000000
Search: 4.533 0.004000
increaseLambda: 4.438 0.004000
increaseLambda: 4.534 0.004000
Updating 1 features
NewtonStep: 4.671 0.006000
Updating 4 features
NewtonStep: 4.521 0.025000
increaseLambda: 4.672 0.001000
456: time = 4.672000 loss = 7.978182
X09^2: lambda = 5.8264 min = 0.0000 max = 868.0095
alpha = 0.019993 lossBound = -0.000000 W1 = 0.479960 N1 = 0.480960 deltaLoss = -0.000002
increaseLambda: 4.537 0.004000
99: time = 4.537000 loss = 6.090372
'X19 lambda = -1.1723
alpha = -1.172342 lossBound = -0.000035 W1 = 0.003112 N1 = 0.001326 deltaLoss = -0.000266
Search: 4.441 0.003000
Updating 0 features
Updating 0 features
NewtonStep: 4.667 0.006000
Updating 0 features
NewtonStep: 4.669 0.006000
NewtonStep: 4.674 0.006000
Search: 4.538 0.004000
increaseLambda: 4.525 0.004000
Undoing contribution: was 0.0010673064437378458 now 0.001024495709980731
101: time = 4.525000 loss = 6.079695
'X19__rev lambda = -0.7081
alpha = 0.152182 lossBound = -0.000020 W1 = 0.008881 N1 = 0.007058 deltaLoss = -0.000043
Updating 6 features
NewtonStep: 4.527 0.028000
increaseLambda: 4.668 0.001000
Undoing contribution: was 0.056313802907908383 now 0.05630911774696118
387: time = 4.668000 loss = 7.372602
'X08 lambda = -1.6525
alpha = 0.047734 lossBound = -0.000001 W1 = 0.018205 N1 = 0.016023 deltaLoss = -0.000005
increaseLambda: 4.675 0.001000
Undoing contribution: was 0.013615088787934123 now 0.013615008046904261
431: time = 4.676000 loss = 7.349739
'X15 lambda = -2.4797
alpha = 0.017225 lossBound = -0.000000 W1 = 0.004283 N1 = 0.002485 deltaLoss = -0.000000
increaseLambda: 4.671 0.002000
Undoing contribution: was 0.02079737023393155 now 0.02079718337184308
427: time = 4.671000 loss = 8.001853
'X01.1__rev lambda = -0.2508
alpha = 0.016032 lossBound = -0.000000 W1 = 0.012172 N1 = 0.010373 deltaLoss = -0.000000
increaseLambda: 4.445 0.004000
Undoing contribution: was 3.1389035688977884E-4 now 1.6367760970137368E-4
88: time = 4.445000 loss = 6.091951
'X14__rev lambda = -0.0177
alpha = 0.040776 lossBound = -0.000150 W1 = 0.239196 N1 = 0.226619 deltaLoss = -0.000150
Updating 1 features
NewtonStep: 4.677 0.005000
increaseLambda: 4.542 0.004000
87: time = 4.542000 loss = 6.099287
'X15__rev lambda = -1.2855
alpha = -1.285465 lossBound = -0.000280 W1 = 0.004239 N1 = 0.003090 deltaLoss = -0.000586
increaseLambda: 4.531 0.004000
100: time = 4.531000 loss = 6.086519
X02: lambda = -1.5253 min = 3.4017 max = 23.0470
alpha = -0.273947 lossBound = -0.000040 W1 = 0.434655 N1 = 0.433671 deltaLoss = -0.000604
increaseLambda: 4.679 0.002000
Undoing: newLoss 7.979840167814808, oldLoss 7.978181582319954, deltaLossBound -1.619699229318407E-7
Updating 4 features
NewtonStep: 4.496 0.028000
Updating 0 features
NewtonStep: 4.68 0.004000
increaseLambda: 4.681 0.002000
Updating 0 features
NewtonStep: 4.674 0.006000
Updating 0 features
increaseLambda: 4.682 0.002000
432: time = 4.682000 loss = 7.349739
'X15__rev lambda = -3.8823
alpha = -0.005529 lossBound = -0.000000 W1 = 0.022959 N1 = 0.021088 deltaLoss = -0.000000
NewtonStep: 4.677 0.006000
increaseLambda: 4.499 0.003000
102: time = 4.499000 loss = 6.078576
X02: lambda = -0.3112 min = 3.4017 max = 23.0470
alpha = -0.311247 lossBound = -0.000018 W1 = 0.432654 N1 = 0.433671 deltaLoss = -0.000151
increaseLambda: 4.676 0.002000
Updating 3 features
Undoing contribution: was 1.1742519022410832E-4 now 1.1530692919175053E-4
388: time = 4.676000 loss = 7.372600
'X08 lambda = 0.2224
alpha = -0.044363 lossBound = -0.000001 W1 = 0.004415 N1 = 0.006212 deltaLoss = -0.000002
Reducing newton stepsize from -0.27121033889104135 to -0.2602042879353783
NewtonStep: 4.538 0.029000
increaseLambda: 4.678 0.001000
428: time = 4.678000 loss = 8.001853
'X01.1__rev lambda = -0.0647
alpha = -0.015675 lossBound = -0.000000 W1 = 0.012997 N1 = 0.011198 deltaLoss = -0.000000
Updating 3 features
NewtonStep: 4.545 0.027000
Search: 4.687 0.006000
increaseLambda: 4.548 0.003000
Undoing contribution: was 0.07387017029693806 now 0.0734796643259606
91: time = 4.548000 loss = 6.099792
'X19__rev lambda = -0.5699
increaseLambda: 4.689 0.002000
alpha = 0.173841 lossBound = -0.000207 W1 = 0.058503 N1 = 0.053406 deltaLoss = -0.000391
457: time = 4.689000 loss = 7.978181
Updating 0 features
'X09 lambda = -0.0077
alpha = -0.007686 lossBound = -0.000000 W1 = 0.097185 N1 = 0.093590 deltaLoss = -0.000001
NewtonStep: 4.689 0.007000
increaseLambda: 4.544 0.006000
Undoing contribution: was 0.2168251896273332 now 0.21642881537657185
93: time = 4.544000 loss = 6.102493
'X18__rev lambda = 0.0000
alpha = -0.260204 lossBound = -0.000055 W1 = 0.900634 N1 = 0.903721 deltaLoss = -0.000396
increaseLambda: 4.69 0.001000
433: time = 4.690000 loss = 7.349739
'X15 lambda = -0.3930
alpha = -0.003800 lossBound = -0.000000 W1 = 0.076694 N1 = 0.073888 deltaLoss = -0.000000
Updating 0 features
NewtonStep: 4.684 0.008000
Updating 0 features
NewtonStep: 4.687 0.009000
Updating 2 features
NewtonStep: 4.554 0.031000
increaseLambda: 4.686 0.002000
389: time = 4.686000 loss = 7.372599
'X08 lambda = 0.0595
alpha = 0.030625 lossBound = -0.000000 W1 = 0.003949 N1 = 0.005747 deltaLoss = -0.000001
Updating 71 features
increaseLambda: 4.688 0.001000
Undoing contribution: was 0.02079718337184308 now 0.02079699693934875
429: time = 4.688000 loss = 8.001853
'X01.1__rev lambda = -0.2348
alpha = 0.016014 lossBound = -0.000000 W1 = 0.012172 N1 = 0.010373 deltaLoss = -0.000000
Updating 1 features
NewtonStep: 4.694 0.005000
Updating 0 features
NewtonStep: 4.695 0.005000
increaseLambda: 4.558 0.004000
Undoing contribution: was 0.011016318810449606 now 0.010878336088104719
96: time = 4.558000 loss = 6.088794
'X18__rev lambda = -0.2802
alpha = 0.089588 lossBound = -0.000041 W1 = 0.139006 N1 = 0.133472 deltaLoss = -0.000138
increaseLambda: 4.696 0.002000
Undoing contribution: was 0.10130944556643279 now 0.10130876601208666
458: time = 4.696000 loss = 7.978180
'X09__rev lambda = -3.1703
alpha = 0.039325 lossBound = -0.000000 W1 = 0.012229 N1 = 0.010430 deltaLoss = -0.000001
increaseLambda: 4.696 0.001000
434: time = 4.696000 loss = 7.349739
'X15__rev lambda = 0.1046
alpha = 0.007048 lossBound = -0.000000 W1 = 0.005969 N1 = 0.007768 deltaLoss = -0.000000
Updating 4 features
Updating 0 features
NewtonStep: 4.552 0.036000
NewtonStep: 4.694 0.006000
increaseLambda: 4.696 0.002000
430: time = 4.696000 loss = 8.001852
'X01.1__rev lambda = -0.0804
alpha = -0.015657 lossBound = -0.000000 W1 = 0.012997 N1 = 0.011198 deltaLoss = -0.000000
Updating 0 features
Updating 1 features
NewtonStep: 4.701 0.005000
NewtonStep: 4.701 0.005000
increaseLambda: 4.703 0.002000
459: time = 4.703000 loss = 7.978179
X09^2: lambda = 5.8431 min = 0.0000 max = 868.0095
alpha = 0.016675 lossBound = -0.000000 W1 = 0.479960 N1 = 0.480960 deltaLoss = -0.000001
increaseLambda: 4.703 0.002000
435: time = 4.703000 loss = 7.349739
'X15__rev lambda = -3.8877
alpha = -0.005437 lossBound = -0.000000 W1 = 0.022959 N1 = 0.021088 deltaLoss = -0.000000
Updating 3 features
increaseLambda: 4.556 0.004000
Undoing: newLoss 6.082858183077908, oldLoss 6.079428754380142, deltaLossBound -3.005494271092688E-5
NewtonStep: 4.568 0.031000
Updating 5 features
NewtonStep: 4.556 0.031000
Updating 0 features
increaseLambda: 4.572 0.004000
100: time = 4.572000 loss = 6.090287
'X14__rev lambda = -0.1259
alpha = -0.041919 lossBound = -0.000033 W1 = 0.466101 N1 = 0.456835 deltaLoss = -0.000085
NewtonStep: 4.702 0.006000
increaseLambda: 4.56 0.004000
Updating 0 features
NewtonStep: 4.708 0.005000
Updating 2 features
NewtonStep: 4.708 0.005000
increaseLambda: 4.704 0.002000
Undoing contribution: was 0.02079699693934875 now 0.020796810935430704
431: time = 4.704000 loss = 8.001852
'X01.1__rev lambda = -0.2188
alpha = 0.015995 lossBound = -0.000000 W1 = 0.012172 N1 = 0.010373 deltaLoss = -0.000000
increaseLambda: 4.709 0.001000
Undoing: newLoss 7.358212229171973, oldLoss 7.349738875078204, deltaLossBound -5.966242502218718E-9
Updating 3 features
Reducing newton stepsize from -0.1260950191357812 to -0.06468072837731884
NewtonStep: 4.562 0.031000
increaseLambda: 4.71 0.002000
460: time = 4.710000 loss = 7.978178
'X09 lambda = -0.1308
alpha = -0.012385 lossBound = -0.000000 W1 = 0.097712 N1 = 0.094163 deltaLoss = -0.000001
increaseLambda: 4.56 0.004000
102: time = 4.560000 loss = 6.079632
'X12__rev lambda = -1.0145
alpha = -0.340580 lossBound = -0.000026 W1 = 0.002114 N1 = 0.000288 deltaLoss = -0.000063
increaseLambda: 4.71 0.001000
Updating 5 features
NewtonStep: 4.57 0.022000
Search: 4.564 0.004000
Updating 4 features
Updating 4 features
NewtonStep: 4.481 0.036000
NewtonStep: 4.53 0.031000
increaseLambda: 4.572 0.002000
92: time = 4.572000 loss = 6.098949
X02: lambda = -0.6592 min = 3.4017 max = 23.0470
alpha = -0.324382 lossBound = -0.000055 W1 = 0.434647 N1 = 0.433671 deltaLoss = -0.000842
Updating 3 features
Search: 4.714 0.004000
increaseLambda: 4.566 0.004000
Undoing contribution: was 2.583646410448654E-4 now 1.83768412592417E-5
101: time = 4.566000 loss = 6.086279
'X02__rev lambda = 0.0000
alpha = -0.064681 lossBound = -0.000084 W1 = 0.179949 N1 = 0.183548 deltaLoss = -0.000240
Reducing newton stepsize from 0.22480340810556218 to 0.03446811952858879
NewtonStep: 4.578 0.036000
Updating 0 features
NewtonStep: 4.71 0.006000
increaseLambda: 4.715 0.001000
436: time = 4.715000 loss = 7.349739
'X15__rev lambda = 0.0057
alpha = 0.005669 lossBound = -0.000000 W1 = 0.005977 N1 = 0.007778 deltaLoss = -0.000000
Updating 1 features
Reducing stepsize from 0.1720293482237272 to 0.06464760091604195
NewtonStep: 4.715 0.005000
increaseLambda: 4.568 0.004000
95: time = 4.568000 loss = 6.079306
Newton: returning 0.06464760091604195 
'X09 lambda = -0.4891
alpha = -0.489150 lossBound = -0.000030 W1 = 0.003886 N1 = 0.002075 deltaLoss = -0.000122
Updating 0 features
increaseLambda: 4.485 0.004000
89: time = 4.485000 loss = 6.091247
X02: lambda = -0.7874 min = 3.4017 max = 23.0470
alpha = -0.298175 lossBound = -0.000046 W1 = 0.434653 N1 = 0.433671 deltaLoss = -0.000705
Updating 42 features
increaseLambda: 4.711 0.001000
432: time = 4.711000 loss = 8.001852
'X01.1__rev lambda = -0.0960
alpha = -0.015639 lossBound = -0.000000 W1 = 0.012997 N1 = 0.011198 deltaLoss = -0.000000
increaseLambda: 4.533 0.003000
Undoing contribution: was 0.001449874196791057 now 0.001011279072475069
103: time = 4.534000 loss = 6.078138
'X02__rev lambda = 0.3026
alpha = -0.186149 lossBound = -0.000127 W1 = 0.089157 N1 = 0.093855 deltaLoss = -0.000439
increaseLambda: 4.717 0.002000
461: time = 4.717000 loss = 7.978177
X09^2: lambda = 5.8560 min = 0.0000 max = 868.0095
alpha = 0.012991 lossBound = -0.000000 W1 = 0.479960 N1 = 0.480960 deltaLoss = -0.000001
increaseLambda: 4.582 0.004000
Undoing contribution: was 0.09603079150336932 now 0.09586094512699891
88: time = 4.582000 loss = 6.099118
'X18__rev lambda = 0.0000
alpha = 0.034468 lossBound = -0.000084 W1 = 0.781400 N1 = 0.781430 deltaLoss = -0.000170
Updating 2 features
NewtonStep: 4.574 0.030000
Updating 0 features
NewtonStep: 4.72 0.005000
increaseLambda: 4.721 0.001000
437: time = 4.721000 loss = 7.349739
'X15__rev lambda = -3.8904
alpha = -0.002715 lossBound = -0.000000 W1 = 0.022959 N1 = 0.021088 deltaLoss = -0.000000
Updating 1 features
Updating 0 features
NewtonStep: 4.722 0.005000
NewtonStep: 4.717 0.006000
increaseLambda: 4.578 0.004000
Undoing: newLoss 6.103805861494355, oldLoss 6.102492893668223, deltaLossBound -5.069321836478297E-5
increaseLambda: 4.724 0.002000
462: time = 4.724000 loss = 7.978176
'X09 lambda = -0.1400
increaseLambda: 4.719 0.002000
Undoing contribution: was 0.020796810935430704alpha = -0.009190 lossBound = -0.000000 W1 = 0.097712 N1 = 0.094163 deltaLoss = -0.000001
 now 0.020796625359069315
433: time = 4.719000 loss = 8.001852
'X01.1__rev lambda = -0.2028
alpha = 0.015976 lossBound = -0.000000 W1 = 0.012172 N1 = 0.010373 deltaLoss = -0.000000
Updating 2 features
NewtonStep: 4.587 0.029000
Updating 0 features
NewtonStep: 4.729 0.008000
increaseLambda: 4.584 0.006000
increaseLambda: 4.73 0.001000
438: time = 4.730000 loss = 7.349739
'X15__rev lambda = 0.0123
alpha = 0.006594 lossBound = -0.000000 W1 = 0.005980 N1 = 0.007778 deltaLoss = -0.000000
increaseLambda: 4.593 0.006000
Undoing contribution: was 0.02933052177168268 now 0.029174797520652516
97: time = 4.593000 loss = 6.088639
'X09 lambda = -0.6179
alpha = 0.367260 lossBound = -0.000034 W1 = 0.012102 N1 = 0.010250 deltaLoss = -0.000156
Updating 1 features
Updating 0 features
Search: 4.587 0.003000
NewtonStep: 4.732 0.008000
NewtonStep: 4.728 0.009000
Newton: returning 0.08087408870238297 
Updating 4 features
increaseLambda: 4.734 0.002000
Undoing contribution: was 0.10130876601208666 now 0.10130789448094518
463: time = 4.734000 loss = 7.978175
'X09__rev lambda = -3.1257
alpha = 0.044540 lossBound = -0.000000 W1 = 0.012229 N1 = 0.010430 deltaLoss = -0.000001
increaseLambda: 4.729 0.001000
434: time = 4.729000 loss = 8.001852
'X01.1__rev lambda = -0.1117
alpha = -0.015620 lossBound = -0.000000 W1 = 0.012997 N1 = 0.011198 deltaLoss = -0.000000
Updating 0 features
NewtonStep: 4.736 0.006000
increaseLambda: 4.591 0.004000
94: time = 4.591000 loss = 6.102397
'X19__rev lambda = -0.0860
alpha = -0.085972 lossBound = -0.000051 W1 = 0.057366 N1 = 0.052645 deltaLoss = -0.000096
increaseLambda: 4.737 0.001000
439: time = 4.737000 loss = 7.349739
'X15__rev lambda = -3.8936
alpha = -0.003156 lossBound = -0.000000 W1 = 0.022959 N1 = 0.021088 deltaLoss = -0.000000
Updating 3 features
NewtonStep: 4.604 0.032000
Updating 4 features
Updating 1 features
NewtonStep: 4.739 0.005000
NewtonStep: 4.599 0.027000
Updating 0 features
NewtonStep: 4.736 0.007000
increaseLambda: 4.741 0.002000
464: time = 4.741000 loss = 7.978173
X09^2: lambda = 5.8755 min = 0.0000 max = 868.0095
alpha = 0.019424 lossBound = -0.000000 W1 = 0.479960 N1 = 0.480960 deltaLoss = -0.000002
increaseLambda: 4.601 0.002000
Undoing contribution: was 9.39130556956476E-4 now 6.012780112139974E-4
93: time = 4.601000 loss = 6.098611
'X02 lambda = -1.8551
alpha = 0.717246 lossBound = -0.000083 W1 = 0.007178 N1 = 0.005254 deltaLoss = -0.000338
increaseLambda: 4.737 0.001000
Undoing contribution: was 0.020796625359069315 now 0.02079644020925206
435: time = 4.737000 loss = 8.001852
'X01.1__rev lambda = -0.1869
alpha = 0.015958 lossBound = -0.000000 W1 = 0.012172 N1 = 0.010373 deltaLoss = -0.000000
Updating 5 features
NewtonStep: 4.592 0.032000
Updating 1 features
increaseLambda: 4.608 0.004000
Undoing contribution: was 0.0013691988400745686 now 0.0013024090787974046
101: time = 4.608000 loss = 6.090220
'X19__rev lambda = -0.5989
alpha = 0.191780 lossBound = -0.000031 W1 = 0.008896 N1 = 0.007058 deltaLoss = -0.000067
NewtonStep: 4.743 0.006000
increaseLambda: 4.744 0.001000
Undoing contribution: was 1.514302492139596E-4 now 1.5141206459925666E-4
440: time = 4.744000 loss = 7.349739
'X15__rev lambda = -0.4983
alpha = 0.003327 lossBound = -0.000000 W1 = 0.023617 N1 = 0.021737 deltaLoss = -0.000000
Converged after 440 iterations
440: time = 4.745000 loss = 7.349739
Res.gain: 1.8880221922870106
Updating 5 features
NewtonStep: 4.597 0.031000
Loss was 7.3725989538468095, now 7.372584740493002, delta -0.000014
parallelUpdate: 4.739 0.053000
Updating 1 features
NewtonStep: 4.746 0.005000
increaseLambda: 4.596 0.004000
103: time = 4.597000 loss = 6.079424
X02: lambda = -0.6058 min = 3.4017 max = 23.0470
alpha = -0.161681 lossBound = -0.000014 W1 = 0.434666 N1 = 0.433671 deltaLoss = -0.000208
Updating 4 features
Updating 0 features
NewtonStep: 4.565 0.031000
increaseLambda: 4.748 0.002000
465: time = 4.748000 loss = 7.978173
'X09 lambda = -0.1501
alpha = -0.010133 lossBound = -0.000000 W1 = 0.097712 N1 = 0.094163 deltaLoss = -0.000001
NewtonStep: 4.743 0.006000
increaseLambda: 4.602 0.005000
Undoing contribution: was 0.21652513343783744 now 0.2161763423321065
increaseLambda: 4.745 0.002000
102: time = 4.602000 loss = 6.085930
'X18__rev lambda = 0.1416
436: time = 4.745000 loss = 8.001851
alpha = -0.254934 lossBound = -0.000048 W1 = 0.900534 N1 = 0.903721 deltaLoss = -0.000349
'X01.1__rev lambda = -0.1273
alpha = -0.015602 lossBound = -0.000000 W1 = 0.012997 N1 = 0.011198 deltaLoss = -0.000000
Loss was 6.091246632962027, now 6.091019434039496, delta -0.000227
parallelUpdate: 4.519 0.034000
Updating 0 features
Updating 4 features
increaseLambda: 4.569 0.004000
Undoing contribution: was 0.015936449268736896 now 0.015751617735678524
104: time = 4.569000 loss = 6.077953
'X09 lambda = -0.5574
Reducing newton stepsize from 0.29316433013217 to 0.07385371590307208
alpha = 0.469047 lossBound = -0.000042 W1 = 0.008879 N1 = 0.007013 deltaLoss = -0.000185
NewtonStep: 4.745 0.006000
NewtonStep: 4.605 0.037000
Updating 3 features
Updating 1 features
NewtonStep: 4.617 0.035000
increaseLambda: 4.746 0.001000
Undoing contribution: was 0.05630911774696118 now 0.05630419699600159
391: time = 4.746000 loss = 7.372580
'X08 lambda = -1.5792
alpha = 0.048966 lossBound = -0.000001 W1 = 0.018205 N1 = 0.016023 deltaLoss = -0.000005
NewtonStep: 4.753 0.005000
increaseLambda: 4.755 0.002000
Undoing contribution: was 0.10130789448094518 now 0.10130737066690682
466: time = 4.755000 loss = 7.978172
'X09__rev lambda = -3.0912
alpha = 0.034495 lossBound = -0.000000 W1 = 0.012229 N1 = 0.010430 deltaLoss = -0.000001
Updating 0 features
increaseLambda: 4.608 0.003000
Undoing contribution: was 0.030711751606852224 now 0.030666579945751705
96: time = 4.608000 loss = 6.079261
Updating 2 features
'X09 lambda = 0.0000
alpha = 0.073854 lossBound = -0.000021 W1 = 0.011526 N1 = 0.010250 deltaLoss = -0.000045
NewtonStep: 4.751 0.006000
NewtonStep: 4.618 0.025000
increaseLambda: 4.62 0.003000
Undoing contribution: was 5.742235694432551E-4 now 3.825299245034941E-4
89: time = 4.620000 loss = 6.098926
'X15__rev lambda = -1.4587
alpha = 0.589624 lossBound = -0.000067 W1 = 0.004596 N1 = 0.002675 deltaLoss = -0.000192
Updating 45 features
increaseLambda: 4.752 0.001000
Undoing contribution: was 0.02079644020925206 now 0.020796255484971743
437: time = 4.752000 loss = 8.001851
'X01.1__rev lambda = -0.1709
alpha = 0.015939 lossBound = -0.000000 W1 = 0.012172 N1 = 0.010373 deltaLoss = -0.000000
increaseLambda: 4.621 0.003000
Undoing: newLoss 6.089514922209061, oldLoss 6.088638682107268, deltaLossBound -4.7975321705082184E-5
Updating 0 features
NewtonStep: 4.752 0.006000
Updating 1 features
NewtonStep: 4.76 0.005000
increaseLambda: 4.754 0.002000
392: time = 4.754000 loss = 7.372575
'X08 lambda = -0.5849
alpha = -0.045286 lossBound = -0.000001 W1 = 0.023946 N1 = 0.021700 deltaLoss = -0.000005
increaseLambda: 4.761 0.001000
467: time = 4.761000 loss = 7.978170
X09^2: lambda = 5.8937 min = 0.0000 max = 868.0095
alpha = 0.018211 lossBound = -0.000000 W1 = 0.479960 N1 = 0.480960 deltaLoss = -0.000002
increaseLambda: 4.623 0.002000
Updating 0 features
NewtonStep: 4.758 0.006000
Updating 3 features
increaseLambda: 4.76 0.002000
438: time = 4.760000 loss = 8.001851
'X01.1__rev lambda = -0.1428
alpha = -0.015584 lossBound = -0.000000 W1 = 0.012997 N1 = 0.011198 deltaLoss = -0.000000
Updating 2 features
Search: 4.627 0.004000
NewtonStep: 4.624 0.023000
NewtonStep: 4.621 0.030000
Updating 0 features
Reducing stepsize from 0.21978784792646933 to 0.16835271328248877
Reducing stepsize from 0.16835271328248877 to 0.1483758524962711
Reducing stepsize from 0.1483758524962711 to 0.0015179687293042947
Newton: returning 0.0015179687293042947 
Updating 1 features
Updating 3 features
NewtonStep: 4.76 0.006000
NewtonStep: 4.767 0.006000
increaseLambda: 4.627 0.003000
Undoing contribution: was 4.409098035398498E-4 now 3.2429772703725183E-4
94: time = 4.627000 loss = 6.098495
'X02__rev lambda = 0.1669
alpha = -0.148093 lossBound = -0.000054 W1 = 0.021076 N1 = 0.024209 deltaLoss = -0.000117
increaseLambda: 4.63 0.003000
98: time = 4.630000 loss = 6.088431
'X02 lambda = -0.2760
alpha = -0.275960 lossBound = -0.000048 W1 = 0.020236 N1 = 0.018323 deltaLoss = -0.000207
increaseLambda: 4.761 0.001000
Undoing contribution: was 0.05630419699600159 now 0.056299647528730234
393: time = 4.761000 loss = 7.372570
'X08 lambda = -1.5322
alpha = 0.047039 lossBound = -0.000001 W1 = 0.018205 N1 = 0.016023 deltaLoss = -0.000005
increaseLambda: 4.769 0.002000
468: time = 4.769000 loss = 7.978170
'X09 lambda = -0.1602
alpha = -0.010088 lossBound = -0.000000 W1 = 0.097712 N1 = 0.094163 deltaLoss = -0.000001
increaseLambda: 4.624 0.003000
Undoing: newLoss 6.102361933176376, oldLoss 6.102396604453972, deltaLossBound -3.467220523485599E-5
Updating 0 features
NewtonStep: 4.777 0.017000
Updating 4 features
Reducing newton stepsize from 0.01965809576995027 to 0.007262522092143791
NewtonStep: 4.648 0.040000
increaseLambda: 4.779 0.002000
Undoing contribution: was 0.020796255484971743 now 0.02079607118520696
439: time = 4.779000 loss = 8.001851
'X01.1__rev lambda = -0.1550
alpha = 0.015920 lossBound = -0.000000 W1 = 0.012172 N1 = 0.010373 deltaLoss = -0.000000
increaseLambda: 4.639 0.015000
Updating 1 features
Updating 0 features
NewtonStep: 4.785 0.016000
NewtonStep: 4.778 0.017000
Updating 5 features
NewtonStep: 4.636 0.039000
increaseLambda: 4.787 0.002000
Undoing contribution: was 3.707708454086073E-4 now 3.7055380680907026E-4
469: time = 4.787000 loss = 7.978169
'X09 lambda = -0.3010
increaseLambda: 4.652 0.004000
alpha = 0.009015 lossBound = -0.000000 W1 = 0.028527 N1 = 0.026531 deltaLoss = -0.000000
Undoing: newLoss 6.090199420544357, oldLoss 6.090220379764811, deltaLossBound -2.0959220454811863E-5
increaseLambda: 4.78 0.002000
Undoing contribution: was 1.1530692919175053E-4 now 1.1336881777284177E-4
394: time = 4.780000 loss = 7.372569
'X08 lambda = 0.1684
alpha = -0.042465 lossBound = -0.000001 W1 = 0.004415 N1 = 0.006212 deltaLoss = -0.000002
Search: 4.642 0.003000
Updating 4 features
Updating 1 features
NewtonStep: 4.641 0.039000
NewtonStep: 4.785 0.006000
Updating 4 features
increaseLambda: 4.64 0.004000
Undoing contribution: was 0.027354334986957298 now 0.027137876484355197
104: time = 4.640000 loss = 6.079208
NewtonStep: 4.607 0.038000
'X02 lambda = -0.7107
alpha = 0.315746 lossBound = -0.000048 W1 = 0.022472 N1 = 0.020511 deltaLoss = -0.000216
increaseLambda: 4.656 0.004000
Loss was 6.098925870905628, now 6.09890164091626, delta -0.000024
parallelUpdate: 4.655 0.035000
increaseLambda: 4.646 0.004000
increaseLambda: 4.786 0.001000
Undoing contribution: was 2.9071404605490357E-4440: time = 4.786000 loss = 8.001851
 now 2.5604184082000556E-4
'X01.1__rev lambda = -0.1584
95: time = 4.646000 loss = 6.102362
alpha = -0.015566 lossBound = -0.000000 W1 = 0.012997 N1 = 0.011198 deltaLoss = -0.000000
Converged after 440 iterations
'X14__rev lambda = -0.0702
440: time = 4.786000 loss = 8.001851
alpha = 0.019554 lossBound = -0.000035 W1 = 0.239196 N1 = 0.226619 deltaLoss = -0.000035
Res.gain: 1.235910325907728
Updating 1 features
NewtonStep: 4.792 0.005000
Updating 0 features
NewtonStep: 4.786 0.006000
increaseLambda: 4.61 0.003000
105: time = 4.610000 loss = 6.077824
'X09 lambda = -1.0215
alpha = -0.461515 lossBound = -0.000033 W1 = 0.003912 N1 = 0.002071 deltaLoss = -0.000129
increaseLambda: 4.645 0.004000
Undoing: newLoss 6.08597489413788, oldLoss 6.085930093986085, deltaLossBound -5.879351856911471E-5
increaseLambda: 4.794 0.002000
Undoing contribution: was 0.10130737066690682 now 0.10130682703168908
470: time = 4.794000 loss = 7.978169
'X09__rev lambda = -3.0561
alpha = 0.035132 lossBound = -0.000000 W1 = 0.012229 N1 = 0.010430 deltaLoss = -0.000001
Search: 4.659 0.003000
increaseLambda: 4.787 0.001000
395: time = 4.787000 loss = 7.372568
'X08 lambda = 0.0940
alpha = 0.030682 lossBound = -0.000000 W1 = 0.003949 N1 = 0.005747 deltaLoss = -0.000001
Updating 4 features
NewtonStep: 4.564 0.045000
increaseLambda: 4.649 0.004000
increaseLambda: 4.663 0.004000
Undoing contribution: was 5.019369310371803E-5 now 2.923447264940949E-5
102: time = 4.663000 loss = 6.090199
'X14__rev lambda = 0.0000
alpha = 0.007263 lossBound = -0.000021 W1 = 0.236965 N1 = 0.226619 deltaLoss = -0.000021
Updating 3 features
increaseLambda: 4.568 0.004000
Undoing contribution: was 0.21814024920463687 now 0.21711079843994735
91: time = 4.568000 loss = 6.089990
'X18__rev lambda = 0.4413
alpha = -0.463584 lossBound = -0.000146 W1 = 0.899881 N1 = 0.903721 deltaLoss = -0.001029
Updating 1 features
NewtonStep: 4.799 0.005000
NewtonStep: 4.652 0.044000
Updating 0 features
increaseLambda: 4.8 0.001000
471: time = 4.800000 loss = 7.978168
X09^2: lambda = 5.9079 min = 0.0000 max = 868.0095
alpha = 0.014176 lossBound = -0.000000 W1 = 0.479960 N1 = 0.480960 deltaLoss = -0.000001
NewtonStep: 4.793 0.006000
Search: 4.654 0.005000
increaseLambda: 4.655 0.003000
Undoing contribution: was 0.15860981889225031 now 0.1585317559713034
97: time = 4.655000 loss = 6.079183
'X15__rev lambda = -0.9968
alpha = 0.190188 lossBound = -0.000020 W1 = 0.019049 N1 = 0.017219 deltaLoss = -0.000078
increaseLambda: 4.795 0.002000
396: time = 4.795000 loss = 7.372565
'X08 lambda = -0.6218
alpha = -0.036867 lossBound = -0.000001 W1 = 0.023946 N1 = 0.021700 deltaLoss = -0.000003
Updating 3 features
NewtonStep: 4.663 0.036000
Updating 1 features
increaseLambda: 4.658 0.004000
103: time = 4.658000 loss = 6.085487
'X18__rev lambda = 0.3721
alpha = 0.372078 lossBound = -0.000059 W1 = 0.943208 N1 = 0.944951 deltaLoss = -0.000443
increaseLambda: 4.665 0.002000
Undoing: newLoss 6.099721001612882, oldLoss 6.098494662868994, deltaLossBound -5.404575212405991E-5
NewtonStep: 4.806 0.006000
Updating 2 features
NewtonStep: 4.669 0.039000
Updating 0 features
increaseLambda: 4.808 0.002000
472: time = 4.808000 loss = 7.978167
'X09 lambda = -0.1719
alpha = -0.011704 lossBound = -0.000000 W1 = 0.097712 N1 = 0.094163 deltaLoss = -0.000001
NewtonStep: 4.801 0.006000
increaseLambda: 4.667 0.002000
increaseLambda: 4.803 0.002000
Undoing contribution: was 0.056299647528730234 now 0.05629511570004725
397: time = 4.803000 loss = 7.372560
'X08 lambda = -1.4852
alpha = 0.046958 lossBound = -0.000001 W1 = 0.018205 N1 = 0.016023 deltaLoss = -0.000005
increaseLambda: 4.673 0.004000
Undoing: newLoss 6.08960429593374, oldLoss 6.088431450133129, deltaLossBound -2.7279266587850923E-5
Search: 4.67 0.003000
increaseLambda: 4.672 0.002000
95: time = 4.672000 loss = 6.098380
'X19__rev lambda = -0.2581
alpha = -0.258146 lossBound = -0.000054 W1 = 0.006309 N1 = 0.004456 deltaLoss = -0.000115
Updating 1 features
NewtonStep: 4.813 0.005000
increaseLambda: 4.815 0.002000
473: time = 4.815000 loss = 7.978166
X09^2: lambda = 5.9201 min = 0.0000 max = 868.0095
alpha = 0.012271 lossBound = -0.000000 W1 = 0.479960 N1 = 0.480960 deltaLoss = -0.000001
increaseLambda: 4.677 0.004000
Updating 0 features
NewtonStep: 4.809 0.006000
Updating 5 features
NewtonStep: 4.667 0.027000
increaseLambda: 4.81 0.001000
398: time = 4.810000 loss = 7.372555
'X08 lambda = -0.6662
Updating 4 features
alpha = -0.044370 lossBound = -0.000001 W1 = 0.023946 N1 = 0.021700 deltaLoss = -0.000005
NewtonStep: 4.635 0.025000
Search: 4.681 0.004000
Updating 3 features
Updating 1 features
Reducing newton stepsize from 0.23987781461570992 to 0.025450826558288474
NewtonStep: 4.684 0.029000
NewtonStep: 4.82 0.005000
increaseLambda: 4.67 0.003000
Undoing contribution: was 0.002796968883508499 now 0.0027468230902209507
105: time = 4.670000 loss = 6.079158
'X02__rev lambda = 0.0845
alpha = -0.061368 lossBound = -0.000015 W1 = 0.099371 N1 = 0.104382 deltaLoss = -0.000050
increaseLambda: 4.638 0.003000
Undoing contribution: was 0.005331985660516166 now 0.005227600303266618
106: time = 4.638000 loss = 6.077719
'X02 lambda = -1.0835
alpha = 0.362144 lossBound = -0.000026 W1 = 0.007399 N1 = 0.005564 deltaLoss = -0.000104
increaseLambda: 4.821 0.001000
474: time = 4.821000 loss = 7.978166
'X09 lambda = -0.1806
alpha = -0.008681 lossBound = -0.000000 W1 = 0.097712 N1 = 0.094163 deltaLoss = -0.000001
Updating 2 features
Reducing newton stepsize from 0.16878910875986136 to 0.00705994410567183
NewtonStep: 4.677 0.031000
increaseLambda: 4.687 0.003000
Undoing contribution: was 0.10460086248020774 now 0.10445338176255438
91: time = 4.687000 loss = 6.098754
'X18__rev lambda = 0.0000
alpha = 0.025451 lossBound = -0.000098 W1 = 0.767891 N1 = 0.768762 deltaLoss = -0.000147
increaseLambda: 4.685 0.004000
99: time = 4.685000 loss = 6.088273
'X03__rev lambda = -0.3694
alpha = -0.369401 lossBound = -0.000027 W1 = 0.025574 N1 = 0.024062 deltaLoss = -0.000158
Updating 0 features
NewtonStep: 4.817 0.007000
Updating 4 features
Reducing newton stepsize from 4.855795286175072 to 2.797303087801131
NewtonStep: 4.69 0.027000
increaseLambda: 4.818 0.001000
Undoing contribution: was 0.05629511570004725 now 0.056290740571373676
399: time = 4.818000 loss = 7.372551
'X08 lambda = -1.4391
alpha = 0.046112 lossBound = -0.000001 W1 = 0.018205 N1 = 0.016023 deltaLoss = -0.000004
increaseLambda: 4.681 0.004000
Undoing contribution: was 0.09619337050318329 now 0.09616590520505948
96: time = 4.681000 loss = 6.102334
'X18__rev lambda = 0.0000
alpha = 0.007060 lossBound = -0.000024 W1 = 0.782116 N1 = 0.781430 deltaLoss = -0.000027
Updating 1 features
NewtonStep: 4.829 0.008000
increaseLambda: 4.831 0.002000
Undoing contribution: was 0.10130682703168908 now 0.10130618668552988
475: time = 4.831000 loss = 7.978165
'X09__rev lambda = -3.0180
alpha = 0.038130 lossBound = -0.000000 W1 = 0.012229 N1 = 0.010430 deltaLoss = -0.000001
increaseLambda: 4.696 0.006000
Undoing contribution: was 0.05611515569091486 now 0.055060385058533064
103: time = 4.696000 loss = 6.089145
X02*X14: lambda = 0.0000 min = 0.0000 max = 1,424.2410
alpha = 2.797303 lossBound = -0.000021 W1 = 0.008282 N1 = 0.007418 deltaLoss = -0.001055
Updating 4 features
NewtonStep: 4.602 0.034000
Updating 1 features
NewtonStep: 4.828 0.010000
Updating 1 features
NewtonStep: 4.835 0.004000
increaseLambda: 4.83 0.002000
Undoing contribution: was 1.1336881777284177E-4 now 1.1141541261432494E-4
400: time = 4.830000 loss = 7.372549
'X08 lambda = 0.1257
increaseLambda: 4.837 0.002000
alpha = -0.042629 lossBound = -0.000001 W1 = 0.004415 N1 = 0.006212 deltaLoss = -0.000002
476: time = 4.837000 loss = 7.978163
X09^2: lambda = 5.9376 min = 0.0000 max = 868.0095
alpha = 0.017487 lossBound = -0.000000 W1 = 0.479960 N1 = 0.480960 deltaLoss = -0.000002
increaseLambda: 4.606 0.004000
92: time = 4.606000 loss = 6.089392
'X18__rev lambda = 1.9786
alpha = 0.343757 lossBound = -0.000089 W1 = 0.938917 N1 = 0.941069 deltaLoss = -0.000598
Updating 2 features
Updating 4 features
Reducing newton stepsize from 0.13951660189877022 to 0.03226158376026731
NewtonStep: 4.692 0.037000
Reducing newton stepsize from -0.27606799289955036 to -0.14161662115210727
NewtonStep: 4.691 0.033000
Updating 1 features
NewtonStep: 4.842 0.005000
Updating 1 features
increaseLambda: 4.696 0.004000
Undoing contribution: was 0.10506865352273094 now 0.10497056693500513
98: time = 4.696000 loss = 6.079085
'X18__rev lambda = 0.0000
alpha = 0.032262 lossBound = -0.000033 W1 = 0.770716 N1 = 0.768762 deltaLoss = -0.000098
NewtonStep: 4.836 0.006000
increaseLambda: 4.843 0.001000
477: time = 4.843000 loss = 7.978163
'X09 lambda = -0.1898
alpha = -0.009280 lossBound = -0.000000 W1 = 0.097712 N1 = 0.094163 deltaLoss = -0.000001
increaseLambda: 4.695 0.004000
Undoing contribution: was 0.2161763423321065 now 0.21585610476610909
104: time = 4.695000 loss = 6.085167
'X18__rev lambda = 0.0000
alpha = -0.141617 lossBound = -0.000054 W1 = 0.902216 N1 = 0.903721 deltaLoss = -0.000320
increaseLambda: 4.837 0.001000
401: time = 4.837000 loss = 7.372548
'X08 lambda = 0.1247
alpha = 0.030667 lossBound = -0.000000 W1 = 0.003949 N1 = 0.005747 deltaLoss = -0.000001
Updating 3 features
NewtonStep: 4.705 0.033000
Updating 1 features
NewtonStep: 4.848 0.005000
increaseLambda: 4.849 0.001000
Undoing contribution: was 3.7055380680907026E-4 now 3.703643469479373E-4
478: time = 4.849000 loss = 7.978163
'X09 lambda = -0.2926
alpha = 0.008420 lossBound = -0.000000 W1 = 0.028527 N1 = 0.026531 deltaLoss = -0.000000
Updating 0 features
increaseLambda: 4.709 0.004000
Undoing: newLoss 6.099987423531873, oldLoss 6.098379708100271, deltaLossBound -2.8844502108016213E-5
NewtonStep: 4.844 0.007000
Updating 4 features
NewtonStep: 4.668 0.030000
increaseLambda: 4.845 0.001000
402: time = 4.845000 loss = 7.372545
'X08 lambda = -0.7020
alpha = -0.035889 lossBound = -0.000001 W1 = 0.023946 N1 = 0.021700 deltaLoss = -0.000003
Updating 3 features
Updating 1 features
Updating 5 features
NewtonStep: 4.704 0.034000
NewtonStep: 4.716 0.031000
NewtonStep: 4.854 0.005000
increaseLambda: 4.714 0.005000
Updating 3 features
increaseLambda: 4.672 0.004000
107: time = 4.672000 loss = 6.077673
'X02__rev lambda = 0.3093
alpha = 0.104028 lossBound = -0.000021 W1 = 0.020983 N1 = 0.024153 deltaLoss = -0.000047
NewtonStep: 4.719 0.032000
increaseLambda: 4.855 0.001000
Undoing contribution: was 0.10130618668552988 now 0.10130567216070091
479: time = 4.855000 loss = 7.978162
'X09__rev lambda = -2.9838
alpha = 0.034158 lossBound = -0.000000 W1 = 0.012229 N1 = 0.010430 deltaLoss = -0.000001
Updating 21 features
Updating 4 features
NewtonStep: 4.722 0.026000
increaseLambda: 4.719 0.003000
Undoing contribution: was 0.21697766656581757 now 0.21671512211842353
100: time = 4.719000 loss = 6.088011
'X18__rev lambda = 0.6567
alpha = -0.216828 lossBound = -0.000037 W1 = 0.900595 N1 = 0.903721 deltaLoss = -0.000263
increaseLambda: 4.707 0.003000
106: time = 4.707000 loss = 6.078948
X02: lambda = -0.7670 min = 3.4017 max = 23.0470
alpha = -0.161212 lossBound = -0.000014 W1 = 0.434666 N1 = 0.433671 deltaLoss = -0.000209
Updating 0 features
NewtonStep: 4.851 0.006000
increaseLambda: 4.723 0.004000
92: time = 4.723000 loss = 6.098214
'X18__rev lambda = 1.1380
alpha = 0.332881 lossBound = -0.000078 W1 = 0.938946 N1 = 0.941069 deltaLoss = -0.000540
Search: 4.718 0.004000
Newton: returning 0.01520754840824931 
Updating 2 features
increaseLambda: 4.725 0.003000
104: time = 4.725000 loss = 6.088505
'X14__rev lambda = 1.5064
alpha = 0.399753 lossBound = -0.000058 W1 = 0.916050 N1 = 0.918123 deltaLoss = -0.000640
Updating 2 features
increaseLambda: 4.853 0.002000
Undoing contribution: was 0.056290740571373676 now 0.05628637959149513
403: time = 4.853000 loss = 7.372541
'X08 lambda = -1.3931
alpha = 0.046048 lossBound = -0.000001 W1 = 0.018205 N1 = 0.016023 deltaLoss = -0.000004
NewtonStep: 4.715 0.034000
increaseLambda: 4.722 0.004000
96: time = 4.722000 loss = 6.098257
'X19__rev lambda = -0.0683
alpha = -0.068271 lossBound = -0.000029 W1 = 0.271130 N1 = 0.264460 deltaLoss = -0.000123
increaseLambda: 4.719 0.004000
97: time = 4.719000 loss = 6.102169
'X18__rev lambda = 1.2011
alpha = 0.203270 lossBound = -0.000021 W1 = 0.940334 N1 = 0.942233 deltaLoss = -0.000166
Loss was 7.9781620323590605, now 7.978161393800469, delta -0.000001
parallelUpdate: 4.866 0.011000
Updating 0 features
NewtonStep: 4.859 0.006000
increaseLambda: 4.861 0.002000
404: time = 4.861000 loss = 7.372536
'X08 lambda = -0.7456
alpha = -0.043510 lossBound = -0.000001 W1 = 0.023946 N1 = 0.021700 deltaLoss = -0.000004
Updating 1 features
NewtonStep: 4.871 0.005000
increaseLambda: 4.872 0.001000
Undoing contribution: was 0.10130567216070091 now 0.10130504783783639
481: time = 4.872000 loss = 7.978161
'X09__rev lambda = -2.9421
alpha = 0.037631 lossBound = -0.000000 W1 = 0.012229 N1 = 0.010430 deltaLoss = -0.000001
Updating 4 features
Updating 5 features
NewtonStep: 4.644 0.038000
NewtonStep: 4.727 0.032000
Updating 0 features
Updating 3 features
NewtonStep: 4.869 0.008000
NewtonStep: 4.729 0.033000
increaseLambda: 4.871 0.002000
Undoing contribution: was 0.05628637959149513 now 0.05628216951037318
405: time = 4.871000 loss = 7.372532
'X08 lambda = -1.3479
alpha = 0.045218 lossBound = -0.000001 W1 = 0.018205 N1 = 0.016023 deltaLoss = -0.000004
Updating 1 features
NewtonStep: 4.879 0.007000
increaseLambda: 4.731 0.004000
increaseLambda: 4.648 0.004000
Undoing: newLoss 6.0870265726045165, oldLoss 6.085166567307787, deltaLossBound -1.491400105928373E-5
Undoing contribution: was 0.011481101848628465 now 0.011024388829843327
93: time = 4.648000 loss = 6.088935
'X08__rev lambda = -0.5979
alpha = 0.863164 lossBound = -0.000055 W1 = 0.012212 N1 = 0.010326 deltaLoss = -0.000457
increaseLambda: 4.733 0.004000
Undoing: newLoss 6.0814033859935, oldLoss 6.079085047928761, deltaLossBound -2.6097089106319726E-5
increaseLambda: 4.88 0.001000
482: time = 4.880000 loss = 7.978160
X09^2: lambda = 5.9562 min = 0.0000 max = 868.0095
alpha = 0.012683 lossBound = -0.000000 W1 = 0.479960 N1 = 0.480960 deltaLoss = -0.000001
increaseLambda: 4.736 0.003000
Updating 0 features
increaseLambda: 4.736 0.005000
NewtonStep: 4.877 0.006000
Updating 1 features
Updating 4 features
NewtonStep: 4.885 0.005000
Reducing newton stepsize from -0.10620677782161608 to -0.08445300652632298
NewtonStep: 4.735 0.028000
increaseLambda: 4.879 0.002000
Undoing contribution: was 1.1141541261432494E-4 now 1.0945814133416306E-4
406: time = 4.879000 loss = 7.372530
'X08 lambda = 0.0831
alpha = -0.042669 lossBound = -0.000001 W1 = 0.004415 N1 = 0.006212 deltaLoss = -0.000002
Updating 5 features
increaseLambda: 4.886 0.001000
483: time = 4.886000 loss = 7.978159
'X09 lambda = -0.2033
alpha = -0.011032 lossBound = -0.000000 W1 = 0.097712 N1 = 0.094163 deltaLoss = -0.000001
NewtonStep: 4.703 0.031000
Search: 4.74 0.004000
Updating 4 features
increaseLambda: 4.738 0.003000
Undoing contribution: was 0.0027468230902209507 now 0.0026018483257494447
107: time = 4.738000 loss = 6.078803
'X02__rev lambda = 0.0000
alpha = -0.084453 lossBound = -0.000044 W1 = 0.099966 N1 = 0.104382 deltaLoss = -0.000145
Updating 3 features
NewtonStep: 4.753 0.028000
NewtonStep: 4.751 0.032000
increaseLambda: 4.706 0.003000
108: time = 4.706000 loss = 6.077610
'X18__rev lambda = -0.6420
alpha = -0.093599 lossBound = -0.000022 W1 = 0.041554 N1 = 0.038185 deltaLoss = -0.000063
Search: 4.741 0.005000
increaseLambda: 4.743 0.003000
99: time = 4.743000 loss = 6.078958
'X01.1 lambda = -0.3007
alpha = -0.300750 lossBound = -0.000026 W1 = 0.009240 N1 = 0.007291 deltaLoss = -0.000127
Updating 1 features
NewtonStep: 4.891 0.005000
Updating 0 features
NewtonStep: 4.885 0.006000
increaseLambda: 4.892 0.001000
484: time = 4.892000 loss = 7.978158
X09^2: lambda = 5.9677 min = 0.0000 max = 868.0095
alpha = 0.011563 lossBound = -0.000000 W1 = 0.479960 N1 = 0.480960 deltaLoss = -0.000001
increaseLambda: 4.755 0.004000
Undoing: newLoss 6.08800170035263, oldLoss 6.088010868267714, deltaLossBound -6.417471408288845E-5
increaseLambda: 4.758 0.005000
105: time = 4.758000 loss = 6.088392
'X01.1 lambda = -0.8888
alpha = -0.344323 lossBound = -0.000021 W1 = 0.009120 N1 = 0.007291 deltaLoss = -0.000113
increaseLambda: 4.886 0.001000
407: time = 4.886000 loss = 7.372529
'X08 lambda = 0.1553
alpha = 0.030659 lossBound = -0.000000 W1 = 0.003949 N1 = 0.005747 deltaLoss = -0.000001
increaseLambda: 4.746 0.005000
105: time = 4.746000 loss = 6.084923
'X01.1__rev lambda = -0.4195
alpha = -0.419492 lossBound = -0.000015 W1 = 0.045111 N1 = 0.043282 deltaLoss = -0.000244
Updating 4 features
Updating 2 features
Updating 1 features
increaseLambda: 4.759 0.004000
Reducing newton stepsize from -0.36380840064957615 to -0.15671815094812952
NewtonStep: 4.761 0.038000
NewtonStep: 4.897 0.005000
NewtonStep: 4.752 0.033000
increaseLambda: 4.898 0.001000
485: time = 4.898000 loss = 7.978158
'X09 lambda = -0.2115
alpha = -0.008179 lossBound = -0.000000 W1 = 0.097712 N1 = 0.094163 deltaLoss = -0.000000
Updating 0 features
NewtonStep: 4.893 0.007000
Updating 3 features
NewtonStep: 4.759 0.037000
increaseLambda: 4.765 0.004000
increaseLambda: 4.756 0.004000
Undoing contribution: was 0.4005133567492285Undoing contribution: was 0.13817132105571076 now 0.13797926954152653
 now 0.39987375527343083
93: time = 4.765000 loss = 6.097574
98: time = 4.756000 loss = 6.101977
'X18__rev lambda = 0.0000
'X15__rev lambda = -2.5561
alpha = -0.156718 lossBound = -0.000120 W1 = 0.867558 N1 = 0.868284 deltaLoss = -0.000640
alpha = 0.306513 lossBound = -0.000048 W1 = 0.019202 N1 = 0.017322 deltaLoss = -0.000192
increaseLambda: 4.894 0.001000
408: time = 4.894000 loss = 7.372527
Search: 4.763 0.004000
'X08 lambda = -0.7806
alpha = -0.035013 lossBound = -0.000001 W1 = 0.023946 N1 = 0.021700 deltaLoss = -0.000003
Updating 1 features
NewtonStep: 4.903 0.005000
increaseLambda: 4.766 0.003000
101: time = 4.766000 loss = 6.087541
'X18__rev lambda = 0.3886
alpha = 0.388614 lossBound = -0.000064 W1 = 0.943272 N1 = 0.944951 deltaLoss = -0.000470
increaseLambda: 4.904 0.001000
Undoing contribution: was 0.10130504783783639 now 0.10130453123747923
486: time = 4.904000 loss = 7.978157
increaseLambda: 4.763 0.004000
'X09__rev lambda = -2.9079
Undoing contribution: was 0.0734796643259606 now 0.07328732230898923
alpha = 0.034217 lossBound = -0.000000 W1 = 0.012229 N1 = 0.010430 deltaLoss = -0.000001
97: time = 4.764000 loss = 6.098065
'X19__rev lambda = -0.4500
alpha = 0.119927 lossBound = -0.000102 W1 = 0.058383 N1 = 0.053406 deltaLoss = -0.000192
Updating 0 features
NewtonStep: 4.901 0.007000
increaseLambda: 4.902 0.001000
Updating 1 features
Undoing contribution: was 0.05628216951037318 now 0.0562779711925509
409: time = 4.902000 loss = 7.372522
NewtonStep: 4.909 0.005000
'X08 lambda = -1.3027
alpha = 0.045166 lossBound = -0.000001 W1 = 0.018205 N1 = 0.016023 deltaLoss = -0.000004
increaseLambda: 4.91 0.001000
487: time = 4.910000 loss = 7.978156
X09^2: lambda = 5.9839 min = 0.0000 max = 868.0095
alpha = 0.016104 lossBound = -0.000000 W1 = 0.479960 N1 = 0.480960 deltaLoss = -0.000001
Updating 4 features
Updating 3 features
NewtonStep: 4.764 0.026000
NewtonStep: 4.683 0.035000
Updating 0 features
Updating 1 features
NewtonStep: 4.915 0.005000
NewtonStep: 4.908 0.006000
Updating 5 features
NewtonStep: 4.733 0.027000
increaseLambda: 4.917 0.002000
488: time = 4.917000 loss = 7.978156
'X09 lambda = -0.2201
alpha = -0.008618 lossBound = -0.000000 W1 = 0.097712 N1 = 0.094163 deltaLoss = -0.000001
increaseLambda: 4.91 0.002000
Undoing contribution: was 1.0945814133416306E-4 now 1.0766487958084966E-4
410: time = 4.910000 loss = 7.372521
'X08 lambda = 0.0422
increaseLambda: 4.767 0.003000
alpha = -0.040871 lossBound = -0.000001 W1 = 0.004415 N1 = 0.006212 deltaLoss = -0.000002
Undoing contribution: was 0.012577150901590322 now 0.012440032596371758
108: time = 4.767000 loss = 6.078666
'X08__rev lambda = -0.5863
alpha = 0.437334 lossBound = -0.000017 W1 = 0.013069 N1 = 0.011245 deltaLoss = -0.000137
increaseLambda: 4.686 0.003000
Undoing contribution: was 0.21711079843994735 now 0.21689240573053808
94: time = 4.686000 loss = 6.088717
'X18__rev lambda = 0.2489
alpha = -0.192353 lossBound = -0.000032 W1 = 0.900626 N1 = 0.903721 deltaLoss = -0.000218
Updating 4 features
NewtonStep: 4.773 0.030000
increaseLambda: 4.742 0.009000
Undoing: newLoss 6.079353138084986, oldLoss 6.077610071315296, deltaLossBound -1.0417955385940457E-5
Updating 1 features
NewtonStep: 4.926 0.009000
Updating 4 features
NewtonStep: 4.792 0.034000
Updating 0 features
increaseLambda: 4.927 0.001000
Undoing contribution: was 3.703643469479373E-4 now 3.7018630254027576E-4
489: time = 4.927000 loss = 7.978155
'X09 lambda = -0.2841
alpha = 0.008161 lossBound = -0.000000 W1 = 0.028527 N1 = 0.026531 deltaLoss = -0.000000
NewtonStep: 4.92 0.010000
Updating 5 features
increaseLambda: 4.781 0.008000
Undoing: newLoss 6.080855121229412, oldLoss 6.078958033925418, deltaLossBound -1.8097280502635848E-5
NewtonStep: 4.781 0.035000
increaseLambda: 4.746 0.004000
increaseLambda: 4.922 0.002000
411: time = 4.922000 loss = 7.372520
'X08 lambda = 0.1860
alpha = 0.030716 lossBound = -0.000000 W1 = 0.003949 N1 = 0.005747 deltaLoss = -0.000001
increaseLambda: 4.795 0.003000
Undoing contribution: was 0.00628735345193843 now 0.00615372836227757
106: time = 4.795000 loss = 6.088258
'X01.1 lambda = -0.2716
alpha = 0.767193 lossBound = -0.000033 W1 = 0.002510 N1 = 0.000662 deltaLoss = -0.000134
Updating 1 features
NewtonStep: 4.932 0.005000
increaseLambda: 4.785 0.004000
increaseLambda: 4.785 0.004000
Undoing: newLoss 6.087117834019238, oldLoss 6.084922706161601, deltaLossBound -2.3084588328141126E-5
Search: 4.75 0.004000
increaseLambda: 4.933 0.001000
Undoing contribution: was 0.10130453123747923 now 0.10130409274883206
490: time = 4.933000 loss = 7.978155
'X09__rev lambda = -2.8764
alpha = 0.031508 lossBound = -0.000000 W1 = 0.012229 N1 = 0.010430 deltaLoss = -0.000000
Updating 0 features
Updating 4 features
NewtonStep: 4.928 0.006000
increaseLambda: 4.752 0.002000
Time since start: 26.367
109: time = 4.753000 loss = 6.077553
'X09 lambda = 0.1045
alpha = 0.104509 lossBound = -0.000010 W1 = 0.143394 N1 = 0.147081 deltaLoss = -0.000057
NewtonStep: 4.798 0.032000
Updating 2 features
NewtonStep: 4.791 0.035000
increaseLambda: 4.789 0.004000
increaseLambda: 4.93 0.002000
412: time = 4.930000 loss = 7.372517
'X08 lambda = -0.8164
alpha = -0.035823 lossBound = -0.000001 W1 = 0.023946 N1 = 0.021700 deltaLoss = -0.000003
Search: 4.791 0.006000
Updating 2 features
Updating 1 features
NewtonStep: 4.939 0.006000
NewtonStep: 4.803 0.038000
increaseLambda: 4.802 0.004000
Undoing contribution: was 0.21671512211842353 now 0.21624945671928758
102: time = 4.802000 loss = 6.087075
'X18__rev lambda = 0.3560
alpha = -0.300674 lossBound = -0.000063 W1 = 0.900432 N1 = 0.903721 deltaLoss = -0.000466
increaseLambda: 4.795 0.004000
99: time = 4.795000 loss = 6.101925
'X18__rev lambda = -0.4732
increaseLambda: 4.94 0.001000
alpha = -0.084328 lossBound = -0.000018 W1 = 0.041550 N1 = 0.038185 deltaLoss = -0.000052
491: time = 4.940000 loss = 7.978154
X09^2: lambda = 5.9961 min = 0.0000 max = 868.0095
alpha = 0.012234 lossBound = -0.000000 W1 = 0.479960 N1 = 0.480960 deltaLoss = -0.000001
Search: 4.793 0.004000
increaseLambda: 4.795 0.004000
100: time = 4.795000 loss = 6.078576
'X08 lambda = 0.2590
alpha = 0.258968 lossBound = -0.000018 W1 = 0.165624 N1 = 0.168598 deltaLoss = -0.000382
increaseLambda: 4.806 0.003000
Undoing contribution: was 0.005054864760735414 now 0.004863220577721763
94: time = 4.806000 loss = 6.097382
'X18__rev lambda = -0.2021
alpha = 0.097593 lossBound = -0.000053 W1 = 0.180715 N1 = 0.174717 deltaLoss = -0.000192
Updating 0 features
NewtonStep: 4.936 0.006000
Updating 3 features
increaseLambda: 4.938 0.002000
Undoing contribution: was 0.0562779711925509 now 0.05627382626473926
NewtonStep: 4.804 0.040000
413: time = 4.938000 loss = 7.372513
'X08 lambda = -1.2578
alpha = 0.044882 lossBound = -0.000001 W1 = 0.018205 N1 = 0.016023 deltaLoss = -0.000004
increaseLambda: 4.797 0.004000
106: time = 4.797000 loss = 6.084804
'X01.1 lambda = -0.2591
alpha = -0.259105 lossBound = -0.000023 W1 = 0.011091 N1 = 0.009092 deltaLoss = -0.000118
Updating 1 features
NewtonStep: 4.946 0.006000
increaseLambda: 4.947 0.001000
492: time = 4.947000 loss = 7.978153
'X09 lambda = -0.2303
alpha = -0.010196 lossBound = -0.000000 W1 = 0.097712 N1 = 0.094163 deltaLoss = -0.000001
increaseLambda: 4.808 0.004000
98: time = 4.808000 loss = 6.097974
'X14__rev lambda = -0.3990
alpha = -0.043704 lossBound = -0.000035 W1 = 0.466103 N1 = 0.456835 deltaLoss = -0.000091
Updating 4 features
NewtonStep: 4.8 0.033000
Updating 0 features
NewtonStep: 4.944 0.006000
Updating 3 features
NewtonStep: 4.721 0.035000
increaseLambda: 4.945 0.001000
414: time = 4.945000 loss = 7.372508
'X08 lambda = -0.8588
alpha = -0.042424 lossBound = -0.000001 W1 = 0.023946 N1 = 0.021700 deltaLoss = -0.000004
Updating 1 features
NewtonStep: 4.953 0.006000
increaseLambda: 4.804 0.004000
109: time = 4.804000 loss = 6.078522
'X14__rev lambda = 1.4068
alpha = 0.198285 lossBound = -0.000012 W1 = 0.907649 N1 = 0.909504 deltaLoss = -0.000144
increaseLambda: 4.954 0.001000
493: time = 4.954000 loss = 7.978153
X09^2: lambda = 6.0068 min = 0.0000 max = 868.0095
alpha = 0.010686 lossBound = -0.000000 W1 = 0.479960 N1 = 0.480960 deltaLoss = -0.000001
Updating 4 features
NewtonStep: 4.82 0.025000
increaseLambda: 4.725 0.004000
95: time = 4.725000 loss = 6.088346
'X18__rev lambda = 2.2630
alpha = 0.284444 lossBound = -0.000051 W1 = 0.939051 N1 = 0.941069 deltaLoss = -0.000370
increaseLambda: 4.823 0.003000
Updating 0 features
Undoing: newLoss 6.090635784481365, oldLoss 6.0882583925154306, deltaLossBound -2.374183344230077E-5
NewtonStep: 4.952 0.007000
Updating 1 features
NewtonStep: 4.96 0.006000
increaseLambda: 4.953 0.001000
Undoing contribution: was 0.05627382626473926 now 0.05626982146709997
415: time = 4.953000 loss = 7.372504
'X08 lambda = -1.2137
alpha = 0.044092 lossBound = -0.000001 W1 = 0.018205 N1 = 0.016023 deltaLoss = -0.000004
increaseLambda: 4.826 0.003000
increaseLambda: 4.962 0.002000
494: time = 4.962000 loss = 7.978152
'X09 lambda = -0.2379
alpha = -0.007557 lossBound = -0.000000 W1 = 0.097712 N1 = 0.094163 deltaLoss = -0.000000
Updating 5 features
NewtonStep: 4.779 0.026000
Search: 4.83 0.004000
increaseLambda: 4.782 0.003000
110: time = 4.783000 loss = 6.077297
X02: lambda = -0.4900 min = 3.4017 max = 23.0470
alpha = -0.178726 lossBound = -0.000017 W1 = 0.434665 N1 = 0.433671 deltaLoss = -0.000256
Updating 0 features
NewtonStep: 4.96 0.007000
Updating 3 features
NewtonStep: 4.829 0.027000
Updating 1 features
increaseLambda: 4.832 0.002000
107: time = 4.832000 loss = 6.088143
'X01.1 lambda = -0.2878
```
