## Supplementary data 8 for "Genetic, morphological, and niche variation in the widely hybridizing *Rhus integrifolia-Rhus ovata* species complex": species.lambdas

```
X01.1	0.0	-2.88483326385419	26.7743333180745
X02	-2.3991203214379535	3.4016666412353516	23.0470000604788
X03	0.027831715796017543	18.3576909037797	75.1131298285533
X08	0.0	-9.52000002066294	33.4193340937297
X09	0.0	-17.3506665229797	29.4620005289714
X12	0.0	52.0	3352.0
X14	0.0	0.0	118.0
X15	0.0	8.98118898742275	137.039136133358
X18	0.0	2.0	1115.0
X19	0.0	15.0	1386.0
X02^2	-0.8465435226080235	11.571335938093398	531.1642117877099
X03^2	1.1201188150604204	337.004815318716	5641.982272641103
X03*X09	2.5301364236184742	-427.14650811741393	1901.0704400009479
X08*X09	1.9225415162698234	-287.37759439188994	903.4805478421081
X09*X15	0.3208473182111265	-1020.0605591814038	3370.7575997512167
X12*X15	-0.9924223472943847	2188.498862857205	199412.63328245401
`X19	-0.31006983529526555	15.0	138.5
`X19	-0.21462565970466763	15.0	137.5
`X15	-0.5407711722544116	8.981188774108887	88.66394424438477
'X02	-0.0951398954787314	14.000500202178955	23.047000885009766
`X08	-2.082025871921986	-9.520000457763672	12.713863372802734
'X02	-0.59648727985911	14.30483341217041	23.047000885009766
`X18	-1.1147631005130492	2.0	8.5
'X09	-0.47504024539217826	23.628666877746582	29.461999893188477
`X18	-0.20829300426229994	2.0	12.5
`X03	-2.2719851457783364	18.357690811157227	51.652740478515625
`X18	-0.24296606615370597	2.0	23.5
`X19	-0.28972117485873605	15.0	54.5
`X14	0.1727442377451785	0.0	8.5
'X02	-0.5540558522328156	15.744333744049072	23.047000885009766
`X14	2.4548478627970574	0.0	9.5
`X18	0.9470067011049835	2.0	211.5
`X18	0.8333941131430452	2.0	215.5
'X01.1	-1.0579716663597498	17.883167266845703	26.774333953857422
'X01.1	-1.6749639051528709	18.00374984741211	26.774333953857422
`X18	0.36588352000378394	2.0	210.5
`X12	-1.4085063125143233	52.0	89.5
`X12	0.3959948266477439	52.0	969.5
`X19	-0.45055407151775895	15.0	131.5
`X03	-0.5889232019723863	18.357690811157227	51.660627365112305
'X09	-0.7977215153067758	23.673666954040527	29.461999893188477
`X02	0.030628452541094343	3.4016666412353516	9.376389026641846
'X09	0.2595728193992831	19.402999877929688	29.461999893188477
`X02	0.08103797885578215	3.4016666412353516	9.492295742034912
`X18	-0.18084501180379245	2.0	13.5
'X01.1	-0.47669642019368913	18.0024995803833	26.774333953857422
`X14	0.6428081000900706	0.0	10.5
'X01.1	-0.3438458661100187	17.881500244140625	26.774333953857422
`X19	-0.14507059523156376	15.0	132.5
'X02	-0.8995695196766055	15.699166774749756	23.047000885009766
'X19	-1.2556010567900495	237.5	1386.0
`X12	0.13342877165477204	52.0	1121.5
'X01.1	-0.9608646170953418	17.87470245361328	26.774333953857422
'X09	-0.5690671876589838	23.67466640472412	29.461999893188477
`X19	-0.09026047974666353	15.0	130.5
`X12	0.1559965833046732	52.0	1146.5
`X12	0.15505598925426217	52.0	1170.5
`X19	-0.05227640819495074	15.0	177.5
'X01.1	-0.40767932394335976	17.821499824523926	26.774333953857422
`X12	0.4796098625344561	52.0	1208.5
`X19	-0.03129152005316199	15.0	109.5
`X19	-0.2972641098014015	15.0	129.5
`X12	0.1193304391710076	52.0	1248.5
`X12	0.18150248449727055	52.0	1145.5
`X12	0.1401399340901812	52.0	1209.5
`X12	0.1483532205511623	52.0	1192.0
`X19	-0.14510561862467358	15.0	228.5
`X19	-0.36102365434093014	15.0	229.5
`X02	0.13649900017008917	3.4016666412353516	9.491138458251953
`X12	0.1699930475708694	52.0	1339.5
`X19	-0.08516310742131332	15.0	128.5
'X09	0.0012638995049869262	19.285667419433594	29.461999893188477
`X08	-0.6657772595223019	-9.520000457763672	13.236999988555908
'X02	-0.2666674915155766	14.403500080108643	23.047000885009766
'X01.1	-0.22123133638544265	17.6986665725708	26.774333953857422
`X12	0.40284471664802246	52.0	1439.0
`X19	-0.016521457040779036	15.0	127.5
`X02	0.09222989079310591	3.4016666412353516	9.46822214126587
`X08	-0.12076669998130943	-9.520000457763672	13.216333389282227
`X12	0.25583306532563943	52.0	1474.0
`X08	-0.16845608103171558	-9.520000457763672	13.21833324432373
'X01.1	-0.5513353427163242	17.710416793823242	26.774333953857422
`X08	-0.21773297633739586	-9.520000457763672	13.196666717529297
`X19	-0.03321907942758454	15.0	233.5
`X15	-0.028102908716886928	8.981188774108887	89.41283798217773
linearPredictorNormalizer	9.136058313075383
densityNormalizer	188.51556736107776
numBackgroundPoints	10278
entropy	6.063501098284009
```
