## Supplementary data 8 for "Genetic, morphological, and niche variation in the widely hybridizing *Rhus integrifolia-Rhus ovata* species complex": maxent.log (part 1 of 5)

```
Wed Jan 08 19:52:36 EST 2020
MaxEnt version 3.4.1
Reading file absence
readGrid: max memory 487063552, total allocated 487063552, free 130654088, used 356409464, increment 182447256
Reading samples from presence
Read samples: max memory 477626368, total allocated 473956352, free 158485112, used 315471240, increment -40938224
Adding samples to background in feature space
Command line used:  autorun -e Rhus ovata_contemp_Pearson/absence -o Rhus ovata_contemp_Pearson -s Rhus ovata_contemp_Pearson/presence -z -J replicates=0 randomseed=TRUE writeclampgrid=TRUE writemess=TRUE plots=TRUE threads=28 verbose=TRUE outputgrids=TRUE pictures=TRUE responsecurves=TRUE
Command line to repeat: java density.MaxEnt nowarnings noprefixes responsecurves jackknife "outputdirectory=Rhus ovata_contemp_Pearson" "samplesfile=Rhus ovata_contemp_Pearson/presence" "environmentallayers=Rhus ovata_contemp_Pearson/absence" randomseed replicates=0 autorun novisible threads=28 verbose
Species: species
Layers: X01.1 X02 X03 X08 X09 X12 X14 X15 X18 X19
Layertypes: Continuous Continuous Continuous Continuous Continuous Continuous Continuous Continuous Continuous Continuous
responsecurves: true
jackknife: true
outputdirectory: Rhus ovata_contemp_Pearson
samplesfile: Rhus ovata_contemp_Pearson/presence
environmentallayers: Rhus ovata_contemp_Pearson/absence
randomseed: true
replicates: 0
autorun: true
visible: false
threads: 28
verbose: true

getSamples: max memory 481296384, total allocated 481296384, free 225675640, used 255620744, increment -59850496
Making features
makeFeatures: max memory 481296384, total allocated 481296384, free 220554680, used 260741704, increment 5120960
species: 
Regularization values: linear/quadratic/product: 0.050, categorical: 0.250, threshold: 1.000, hinge: 0.500
514 samples
Density: max memory 481296384, total allocated 481296384, free 195522552, used 285773832, increment 25032128
linearPredictor: max memory 481296384, total allocated 481296384, free 195522552, used 285773832, increment 0
FeaturedSpace: max memory 481296384, total allocated 481296384, free 195522552, used 285773832, increment 0
Sequential: max memory 481296384, total allocated 481296384, free 195522552, used 285773832, increment 0
Initial loss: 9.260462981379394
Updating 65 features
NewtonStep: 0.02 0.020000
increaseLambda: 0.026 0.006000
Undoing: newLoss 9.199861642074975, oldLoss 9.260462981379394, deltaLossBound -0.6582768199851237
increaseLambda: 0.029 0.003000
Search: 0.031 0.002000
increaseLambda: 0.035 0.004000
0: time = 0.035000 loss = 9.211223
'X14__rev lambda = 0.0952
alpha = 0.095230 lossBound = -0.658277 W1 = 0.183982 N1 = 0.702449 deltaLoss = -0.049240
Updating 65 features
NewtonStep: 0.055 0.020000
increaseLambda: 0.061 0.006000
Undoing: newLoss 9.156350885370658, oldLoss 9.211222530167587, deltaLossBound -0.6272553498901022
increaseLambda: 0.064 0.003000
Search: 0.066 0.002000
increaseLambda: 0.07 0.004000
1: time = 0.070000 loss = 9.164050
'X14__rev lambda = 0.1881
alpha = 0.092830 lossBound = -0.627255 W1 = 0.192966 N1 = 0.702449 deltaLoss = -0.047172
Updating 65 features
NewtonStep: 0.14 0.070000
increaseLambda: 0.146 0.006000
Undoing: newLoss 9.11320439944531, oldLoss 9.164050227452108, deltaLossBound -0.597402943605867
increaseLambda: 0.149 0.003000
Search: 0.151 0.002000
increaseLambda: 0.156 0.005000
2: time = 0.156000 loss = 9.118891
'X14__rev lambda = 0.2785
alpha = 0.090480 lossBound = -0.597403 W1 = 0.202077 N1 = 0.702449 deltaLoss = -0.045159
Updating 65 features
NewtonStep: 0.177 0.021000
increaseLambda: 0.184 0.007000
Undoing: newLoss 9.071721350751593, oldLoss 9.118890777132854, deltaLossBound -0.5687096065197949
increaseLambda: 0.186 0.002000
Search: 0.189 0.003000
increaseLambda: 0.194 0.005000
3: time = 0.194000 loss = 9.075687
'X14__rev lambda = 0.3667
alpha = 0.088181 lossBound = -0.568710 W1 = 0.211295 N1 = 0.702449 deltaLoss = -0.043203
Updating 65 features
NewtonStep: 0.214 0.020000
increaseLambda: 0.221 0.007000
Undoing: newLoss 9.031879335662422, oldLoss 9.075687338346617, deltaLossBound -0.541161596869588
increaseLambda: 0.224 0.003000
Search: 0.226 0.002000
increaseLambda: 0.231 0.005000
4: time = 0.231000 loss = 9.034382
'X14__rev lambda = 0.4527
alpha = 0.085932 lossBound = -0.541162 W1 = 0.220600 N1 = 0.702449 deltaLoss = -0.041306
Updating 65 features
NewtonStep: 0.252 0.021000
increaseLambda: 0.259 0.007000
Undoing: newLoss 8.993651013971773, oldLoss 9.034381814557811, deltaLossBound -0.5147417925383282
increaseLambda: 0.261 0.002000
Search: 0.264 0.003000
increaseLambda: 0.269 0.005000
5: time = 0.269000 loss = 8.994915
'X14__rev lambda = 0.5364
alpha = 0.083733 lossBound = -0.514742 W1 = 0.229972 N1 = 0.702449 deltaLoss = -0.039467
Updating 65 features
NewtonStep: 0.289 0.020000
increaseLambda: 0.296 0.007000
Undoing: newLoss 8.957004804049044, oldLoss 8.994915139123616, deltaLossBound -0.4894300580407431
increaseLambda: 0.298 0.002000
Search: 0.301 0.003000
increaseLambda: 0.305 0.004000
6: time = 0.305000 loss = 8.957228
'X14__rev lambda = 0.6180
alpha = 0.081585 lossBound = -0.489430 W1 = 0.239390 N1 = 0.702449 deltaLoss = -0.037688
Updating 65 features
NewtonStep: 0.331 0.026000
increaseLambda: 0.336 0.005000
Undoing: newLoss 8.921905525861225, oldLoss 8.95722755425153, deltaLossBound -0.4652036070822218
increaseLambda: 0.339 0.003000
Search: 0.341 0.002000
increaseLambda: 0.346 0.005000
7: time = 0.346000 loss = 8.921259
'X14__rev lambda = 0.6975
alpha = 0.079487 lossBound = -0.465204 W1 = 0.248836 N1 = 0.702449 deltaLoss = -0.035969
Updating 65 features
NewtonStep: 0.367 0.021000
increaseLambda: 0.373 0.006000
Undoing: newLoss 8.88783446050347, oldLoss 8.921258880564546, deltaLossBound -0.44279260285785016
increaseLambda: 0.376 0.003000
Search: 0.378 0.002000
increaseLambda: 0.383 0.005000
8: time = 0.383000 loss = 8.886280
'X14__rev lambda = 0.0781
alpha = 0.078105 lossBound = -0.442793 W1 = 0.281061 N1 = 0.729470 deltaLoss = -0.034979
Updating 6 features
NewtonStep: 0.403 0.020000
increaseLambda: 0.406 0.003000
Undoing: newLoss 8.85576021197026, oldLoss 8.886280060973109, deltaLossBound -0.42077679667926854
increaseLambda: 0.408 0.002000
Search: 0.411 0.003000
increaseLambda: 0.413 0.002000
9: time = 0.413000 loss = 8.852929
'X14__rev lambda = 0.1542
alpha = 0.076138 lossBound = -0.420777 W1 = 0.290856 N1 = 0.729470 deltaLoss = -0.033351
Updating 5 features
NewtonStep: 0.433 0.020000
increaseLambda: 0.436 0.003000
Undoing: newLoss 8.714648511045322, oldLoss 8.852928944401146, deltaLossBound -0.4150911240201193
increaseLambda: 0.438 0.002000
Search: 0.441 0.003000
increaseLambda: 0.443 0.002000
10: time = 0.443000 loss = 8.662271
'X19__rev lambda = -0.4894
alpha = -0.489423 lossBound = -0.415091 W1 = 0.438083 N1 = 0.075816 deltaLoss = -0.190658
Updating 3 features
NewtonStep: 0.464 0.021000
increaseLambda: 0.466 0.002000
Undoing: newLoss 8.523103439577348, oldLoss 8.662270693096493, deltaLossBound -0.4079208300417501
increaseLambda: 0.469 0.003000
Search: 0.471 0.002000
increaseLambda: 0.473 0.002000
11: time = 0.473000 loss = 8.505701
'X14__rev lambda = 0.3789
alpha = 0.378933 lossBound = -0.407921 W1 = 0.361696 N1 = 0.753104 deltaLoss = -0.156570
Updating 3 features
NewtonStep: 0.498 0.025000
increaseLambda: 0.501 0.003000
Undoing: newLoss 8.408967291017674, oldLoss 8.50570082089958, deltaLossBound -0.32310638961947313
increaseLambda: 0.504 0.003000
Search: 0.506 0.002000
increaseLambda: 0.509 0.003000
12: time = 0.509000 loss = 8.357418
'X19__rev lambda = -0.4485
alpha = -0.448544 lossBound = -0.323106 W1 = 0.377293 N1 = 0.071931 deltaLoss = -0.148283
Updating 3 features
NewtonStep: 0.532 0.023000
increaseLambda: 0.535 0.003000
Undoing: newLoss 8.258311249458707, oldLoss 8.357418024446293, deltaLossBound -0.31684197815878834
increaseLambda: 0.537 0.002000
Search: 0.54 0.003000
increaseLambda: 0.542 0.002000
13: time = 0.542000 loss = 8.231822
'X14__rev lambda = 0.3450
alpha = 0.344978 lossBound = -0.316842 W1 = 0.449047 N1 = 0.791440 deltaLoss = -0.125596
Updating 3 features
NewtonStep: 0.565 0.023000
increaseLambda: 0.568 0.003000
Undoing: newLoss 8.16269993547469, oldLoss 8.231821738593524, deltaLossBound -0.24841114573913514
increaseLambda: 0.57 0.002000
Search: 0.573 0.003000
increaseLambda: 0.575 0.002000
14: time = 0.575000 loss = 8.118323
'X19__rev lambda = -0.4096
alpha = -0.409561 lossBound = -0.248411 W1 = 0.323305 N1 = 0.068265 deltaLoss = -0.113499
Updating 3 features
NewtonStep: 0.598 0.023000
increaseLambda: 0.6 0.002000
Undoing: newLoss 8.045746357662905, oldLoss 8.11832260883768, deltaLossBound -0.2461119640403289
increaseLambda: 0.603 0.003000
Search: 0.606 0.003000
increaseLambda: 0.608 0.002000
15: time = 0.608000 loss = 8.018623
'X14__rev lambda = 0.3166
alpha = 0.316607 lossBound = -0.246112 W1 = 0.525523 N1 = 0.820207 deltaLoss = -0.099699
Updating 3 features
NewtonStep: 0.631 0.023000
increaseLambda: 0.634 0.003000
Undoing: newLoss 7.96860804209498, oldLoss 8.018623220290685, deltaLossBound -0.18929243061247156
increaseLambda: 0.636 0.002000
Search: 0.639 0.003000
increaseLambda: 0.641 0.002000
16: time = 0.641000 loss = 7.932396
'X19__rev lambda = -0.3770
alpha = -0.376982 lossBound = -0.189292 W1 = 0.272561 N1 = 0.062460 deltaLoss = -0.086227
Updating 3 features
NewtonStep: 0.664 0.023000
increaseLambda: 0.667 0.003000
Undoing: newLoss 7.878507888020154, oldLoss 7.932395949422808, deltaLossBound -0.19097206851336482
increaseLambda: 0.669 0.002000
Search: 0.672 0.003000
increaseLambda: 0.674 0.002000
17: time = 0.674000 loss = 7.853426
'X14__rev lambda = 0.2960
alpha = 0.295970 lossBound = -0.190972 W1 = 0.602407 N1 = 0.851028 deltaLoss = -0.078970
Updating 3 features
NewtonStep: 0.699 0.025000
increaseLambda: 0.701 0.002000
Undoing: newLoss 7.81206015088408, oldLoss 7.853426330188061, deltaLossBound -0.1437731425382212
increaseLambda: 0.703 0.002000
Search: 0.706 0.003000
increaseLambda: 0.709 0.003000
18: time = 0.709000 loss = 7.743140
'X14__rev lambda = 0.5296
alpha = 0.529641 lossBound = -0.143773 W1 = 0.681021 N1 = 0.859081 deltaLoss = -0.110287
Updating 3 features
NewtonStep: 0.73 0.021000
increaseLambda: 0.732 0.002000
Undoing: newLoss 7.705721893130092, oldLoss 7.743139543452693, deltaLossBound -0.14794716786983858
increaseLambda: 0.734 0.002000
Search: 0.737 0.003000
increaseLambda: 0.739 0.002000
19: time = 0.739000 loss = 7.675935
'X19__rev lambda = -0.3532
alpha = -0.353151 lossBound = -0.147947 W1 = 0.230521 N1 = 0.056035 deltaLoss = -0.067204
Time since start: 1.015
Updating 4 features
NewtonStep: 0.76 0.021000
increaseLambda: 0.763 0.003000
Undoing: newLoss 7.597937133438963, oldLoss 7.6759352254702256, deltaLossBound -0.10869630917413856
increaseLambda: 0.765 0.002000
Search: 0.767 0.002000
increaseLambda: 0.77 0.003000
20: time = 0.770000 loss = 7.545153
'X19__rev lambda = -1.1684
alpha = -1.168393 lossBound = -0.108696 W1 = 0.113557 N1 = 0.039142 deltaLoss = -0.130782
Updating 5 features
NewtonStep: 0.791 0.021000
increaseLambda: 0.794 0.003000
Undoing: newLoss 7.473020825539283, oldLoss 7.545152844546097, deltaLossBound -0.09188249229642331
increaseLambda: 0.796 0.002000
Search: 0.799 0.003000
increaseLambda: 0.802 0.003000
21: time = 0.802000 loss = 7.383533
'X14__rev lambda = 1.6628
alpha = 1.662839 lossBound = -0.091882 W1 = 0.862916 N1 = 0.908526 deltaLoss = -0.161620
Updating 10 features
NewtonStep: 0.823 0.021000
increaseLambda: 0.826 0.003000
22: time = 0.826000 loss = 7.372091
X14: lambda = -0.7801 min = 0.0000 max = 117.0000
alpha = -0.780087 lossBound = -0.004635 W1 = 0.035382 N1 = 0.022282 deltaLoss = -0.011442
Updating 9 features
NewtonStep: 0.848 0.022000
increaseLambda: 0.85 0.002000
23: time = 0.850000 loss = 7.366793
X08^2: lambda = -0.2237 min = 0.0001 max = 1,107.5140
alpha = -0.223694 lossBound = -0.002741 W1 = 0.183329 N1 = 0.163459 deltaLoss = -0.005298
Updating 10 features
NewtonStep: 0.875 0.025000
increaseLambda: 0.877 0.002000
24: time = 0.877000 loss = 7.366116
X01.1*X19: lambda = -0.1609 min = -507.6420 max = 13,513.5980
alpha = -0.160898 lossBound = -0.000079 W1 = 0.250164 N1 = 0.246176 deltaLoss = -0.000677
Updating 6 features
NewtonStep: 0.9 0.023000
increaseLambda: 0.903 0.003000
Undoing: newLoss 7.342997746754223, oldLoss 7.366115597441462, deltaLossBound -0.033928909305589956
increaseLambda: 0.905 0.002000
Search: 0.907 0.002000
increaseLambda: 0.91 0.003000
25: time = 0.910000 loss = 7.322815
'X19__rev lambda = -1.3062
alpha = -1.306158 lossBound = -0.033929 W1 = 0.029308 N1 = 0.007407 deltaLoss = -0.043301
Updating 10 features
NewtonStep: 0.932 0.022000
increaseLambda: 0.934 0.002000
26: time = 0.934000 loss = 7.309228
X12*X18: lambda = -1.0590 min = 330.0000 max = 1,640,631.0000
alpha = -1.058961 lossBound = -0.004919 W1 = 0.025595 N1 = 0.014057 deltaLoss = -0.013587
Updating 10 features
NewtonStep: 0.957 0.023000
increaseLambda: 0.959 0.002000
Undoing: newLoss 7.297634273255773, oldLoss 7.309228210150008, deltaLossBound -0.022346246314622606
increaseLambda: 0.962 0.003000
Search: 0.964 0.002000
increaseLambda: 0.966 0.002000
27: time = 0.966000 loss = 7.282320
'X18__rev lambda = -1.6074
alpha = -1.607403 lossBound = -0.022346 W1 = 0.011392 N1 = 0.001946 deltaLoss = -0.026908
Updating 10 features
NewtonStep: 0.989 0.023000
increaseLambda: 0.992 0.003000
28: time = 0.992000 loss = 7.258567
'X01.1__rev lambda = -0.8410
alpha = -0.840957 lossBound = -0.019183 W1 = 0.033852 N1 = 0.009332 deltaLoss = -0.023753
Updating 8 features
NewtonStep: 1.015 0.023000
increaseLambda: 1.017 0.002000
29: time = 1.017000 loss = 7.227139
'X12 lambda = -1.6574
alpha = -1.657450 lossBound = -0.016420 W1 = 0.018799 N1 = 0.001963 deltaLoss = -0.031428
Updating 22 features
Newton: returning 0.11331009092443575 
Updating 7 features
Loss was 7.2271389162136, now 7.213301934182833, delta -0.013837
parallelUpdate: 1.027 0.010000
Updating 8 features
NewtonStep: 1.053 0.026000
increaseLambda: 1.055 0.002000
31: time = 1.055000 loss = 7.179646
'X18__rev lambda = -0.3742
alpha = -0.374191 lossBound = -0.026596 W1 = 0.358966 N1 = 0.282758 deltaLoss = -0.033656
Updating 7 features
NewtonStep: 1.077 0.022000
increaseLambda: 1.08 0.003000
32: time = 1.080000 loss = 7.167559
'X18__rev lambda = -0.5835
alpha = -0.209331 lossBound = -0.010761 W1 = 0.336052 N1 = 0.282758 deltaLoss = -0.012086
Updating 5 features
NewtonStep: 1.102 0.022000
increaseLambda: 1.105 0.003000
33: time = 1.105000 loss = 7.144278
'X12 lambda = -1.8134
alpha = -1.813390 lossBound = -0.010125 W1 = 0.013548 N1 = 0.001936 deltaLoss = -0.023281
Updating 4 features
NewtonStep: 1.127 0.022000
increaseLambda: 1.13 0.003000
34: time = 1.130000 loss = 7.131925
'X02 lambda = -0.8118
alpha = -0.811841 lossBound = -0.008828 W1 = 0.020665 N1 = 0.007215 deltaLoss = -0.012353
Updating 4 features
NewtonStep: 1.152 0.022000
increaseLambda: 1.154 0.002000
35: time = 1.154000 loss = 7.122791
'X08__rev lambda = -0.8354
alpha = -0.835363 lossBound = -0.008180 W1 = 0.011979 N1 = 0.002044 deltaLoss = -0.009134
Updating 3 features
NewtonStep: 1.176 0.022000
increaseLambda: 1.179 0.003000
36: time = 1.179000 loss = 7.104933
'X15__rev lambda = 0.5386
alpha = 0.538571 lossBound = -0.007628 W1 = 0.138795 N1 = 0.166847 deltaLoss = -0.017858
Updating 3 features
NewtonStep: 1.205 0.026000
increaseLambda: 1.207 0.002000
Undoing: newLoss 7.098124984781939, oldLoss 7.104932704371196, deltaLossBound -0.007980078325453634
increaseLambda: 1.21 0.003000
Search: 1.212 0.002000
increaseLambda: 1.214 0.002000
37: time = 1.214000 loss = 7.095030
'X19__rev lambda = -2.2040
alpha = -0.749838 lossBound = -0.007980 W1 = 0.018189 N1 = 0.007407 deltaLoss = -0.009903
Updating 3 features
NewtonStep: 1.236 0.022000
increaseLambda: 1.239 0.003000
38: time = 1.239000 loss = 7.083801
'X01.1__rev lambda = -0.8306
alpha = -0.830600 lossBound = -0.007232 W1 = 0.019738 N1 = 0.007663 deltaLoss = -0.011229
Updating 3 features
NewtonStep: 1.261 0.022000
increaseLambda: 1.264 0.003000
39: time = 1.264000 loss = 7.067399
'X12 lambda = -1.9837
alpha = -1.983664 lossBound = -0.005883 W1 = 0.009440 N1 = 0.001712 deltaLoss = -0.016402
Updating 5 features
NewtonStep: 1.286 0.022000
increaseLambda: 1.289 0.003000
40: time = 1.289000 loss = 7.060993
'X18__rev lambda = -0.7362
alpha = -0.152727 lossBound = -0.005785 W1 = 0.323386 N1 = 0.282758 deltaLoss = -0.006406
Updating 4 features
NewtonStep: 1.311 0.022000
increaseLambda: 1.313 0.002000
41: time = 1.313000 loss = 7.054491
'X01.1 lambda = -0.5644
alpha = -0.564381 lossBound = -0.005686 W1 = 0.018143 N1 = 0.007790 deltaLoss = -0.006502
Updating 5 features
NewtonStep: 1.336 0.023000
increaseLambda: 1.338 0.002000
42: time = 1.338000 loss = 7.047481
'X02 lambda = -1.4866
alpha = -0.674792 lossBound = -0.004844 W1 = 0.016862 N1 = 0.007215 deltaLoss = -0.007009
Updating 4 features
NewtonStep: 1.374 0.036000
increaseLambda: 1.376 0.002000
43: time = 1.376000 loss = 7.041407
'X08__rev lambda = -0.8613
alpha = -0.861332 lossBound = -0.004588 W1 = 0.008674 N1 = 0.002028 deltaLoss = -0.006075
Updating 4 features
NewtonStep: 1.399 0.023000
increaseLambda: 1.401 0.002000
44: time = 1.401000 loss = 7.035108
'X03 lambda = -0.7666
alpha = -0.766589 lossBound = -0.004204 W1 = 0.012524 N1 = 0.004920 deltaLoss = -0.006299
Updating 3 features
NewtonStep: 1.424 0.023000
increaseLambda: 1.427 0.003000
45: time = 1.427000 loss = 7.028862
'X18__rev lambda = -0.1778
alpha = -0.177791 lossBound = -0.004186 W1 = 0.412304 N1 = 0.379814 deltaLoss = -0.006245
Updating 3 features
NewtonStep: 1.45 0.023000
increaseLambda: 1.453 0.003000
46: time = 1.453000 loss = 7.022744
'X03__rev lambda = -1.0967
alpha = -1.096659 lossBound = -0.004184 W1 = 0.006115 N1 = 0.000636 deltaLoss = -0.006118
Updating 3 features
NewtonStep: 1.476 0.023000
increaseLambda: 1.478 0.002000
47: time = 1.478000 loss = 7.016308
'X09 lambda = -0.7685
alpha = -0.768510 lossBound = -0.003486 W1 = 0.015534 N1 = 0.007859 deltaLoss = -0.006435
Updating 3 features
NewtonStep: 1.501 0.023000
increaseLambda: 1.504 0.003000
Undoing contribution: was 0.34151242004843557 now 0.3353669848254783
48: time = 1.504000 loss = 7.010163
'X14__rev lambda = 0.5703
alpha = -0.206207 lossBound = -0.003216 W1 = 0.720046 N1 = 0.702449 deltaLoss = -0.006145
Updating 3 features
NewtonStep: 1.527 0.023000
increaseLambda: 1.53 0.003000
49: time = 1.530000 loss = 7.001860
'X01.1__rev lambda = -0.7824
alpha = -0.782358 lossBound = -0.003720 W1 = 0.023221 N1 = 0.013695 deltaLoss = -0.008303
Updating 3 features
NewtonStep: 1.555 0.025000
increaseLambda: 1.558 0.003000
50: time = 1.558000 loss = 6.986581
'X18 lambda = -4.4197
alpha = -4.419668 lossBound = -0.003563 W1 = 0.003406 N1 = 0.000819 deltaLoss = -0.015279
Updating 4 features
Reducing newton stepsize from -0.6652478859678479 to -0.5702814610563054
NewtonStep: 1.581 0.023000
increaseLambda: 1.583 0.002000
Undoing contribution: was 0.3353669848254783 now 0.3238929014610787
51: time = 1.583000 loss = 6.975107
'X14__rev lambda = 0.0000
alpha = -0.570281 lossBound = -0.003520 W1 = 0.697830 N1 = 0.702449 deltaLoss = -0.011474
Updating 3 features
NewtonStep: 1.606 0.023000
increaseLambda: 1.608 0.002000
52: time = 1.608000 loss = 6.964272
'X15__rev lambda = -2.0884
alpha = -2.088354 lossBound = -0.004851 W1 = 0.005662 N1 = 0.002397 deltaLoss = -0.010836
Updating 3 features
NewtonStep: 1.631 0.023000
increaseLambda: 1.633 0.002000
53: time = 1.633000 loss = 6.946282
'X19 lambda = -4.6378
alpha = -4.637815 lossBound = -0.003245 W1 = 0.005125 N1 = 0.002487 deltaLoss = -0.017990
Updating 3 features
NewtonStep: 1.656 0.023000
increaseLambda: 1.658 0.002000
54: time = 1.658000 loss = 6.937749
'X19__rev lambda = -0.7409
alpha = -0.740928 lossBound = -0.003502 W1 = 0.113357 N1 = 0.113206 deltaLoss = -0.008532
Updating 3 features
NewtonStep: 1.681 0.023000
increaseLambda: 1.683 0.002000
55: time = 1.683000 loss = 6.930885
'X15__rev lambda = 1.3723
alpha = 1.372290 lossBound = -0.002964 W1 = 0.106675 N1 = 0.097176 deltaLoss = -0.006864
Updating 3 features
NewtonStep: 1.706 0.023000
Time since start: 2.048
increaseLambda: 1.793 0.087000
56: time = 1.793000 loss = 6.919108
'X08__rev lambda = -2.6558
alpha = -2.655800 lossBound = -0.004244 W1 = 0.004765 N1 = 0.002013 deltaLoss = -0.011777
Updating 3 features
NewtonStep: 1.82 0.027000
increaseLambda: 1.823 0.003000
Undoing: newLoss 6.919019414434442, oldLoss 6.919108148145863, deltaLossBound -0.0025676961176029326
increaseLambda: 1.825 0.002000
Search: 1.828 0.003000
increaseLambda: 1.83 0.002000
57: time = 1.830000 loss = 6.916540
'X14__rev lambda = 0.2786
alpha = 0.278562 lossBound = -0.002568 W1 = 0.077545 N1 = 0.083658 deltaLoss = -0.002568
Updating 3 features
NewtonStep: 1.856 0.026000
increaseLambda: 1.858 0.002000
58: time = 1.858000 loss = 6.906038
'X03__rev lambda = -3.6307
alpha = -3.630660 lossBound = -0.002389 W1 = 0.004096 N1 = 0.002001 deltaLoss = -0.010503
Updating 4 features
NewtonStep: 1.883 0.025000
increaseLambda: 1.886 0.003000
59: time = 1.886000 loss = 6.896309
'X02 lambda = -2.0873
alpha = -2.087349 lossBound = -0.002525 W1 = 0.012201 N1 = 0.010112 deltaLoss = -0.009729
Updating 44 features
Newton: returning 0.162694724913238 
Updating 6 features
Loss was 6.896308872757649, now 6.891225025022442, delta -0.005084
parallelUpdate: 1.906 0.020000
Updating 6 features
NewtonStep: 1.93 0.024000
increaseLambda: 1.933 0.003000
61: time = 1.933000 loss = 6.880726
'X08__rev lambda = -2.0732
alpha = -2.073151 lossBound = -0.001149 W1 = 0.064097 N1 = 0.064109 deltaLoss = -0.010499
Updating 4 features
NewtonStep: 1.957 0.024000
increaseLambda: 1.96 0.003000
62: time = 1.960000 loss = 6.878119
'X18__rev lambda = -0.5782
alpha = -0.578233 lossBound = -0.001325 W1 = 0.085079 N1 = 0.086796 deltaLoss = -0.002607
Updating 4 features
NewtonStep: 1.984 0.024000
increaseLambda: 1.987 0.003000
63: time = 1.987000 loss = 6.875093
'X19__rev lambda = -0.5831
alpha = -0.583085 lossBound = -0.001213 W1 = 0.148446 N1 = 0.151067 deltaLoss = -0.003026
Updating 4 features
NewtonStep: 2.012 0.025000
increaseLambda: 2.014 0.002000
Undoing: newLoss 6.873742648031355, oldLoss 6.875093273337288, deltaLossBound -0.0032168534391738496
increaseLambda: 2.017 0.003000
Search: 2.019 0.002000
increaseLambda: 2.022 0.003000
64: time = 2.022000 loss = 6.867217
'X12__rev lambda = 0.8524
alpha = 0.852428 lossBound = -0.003217 W1 = 0.038320 N1 = 0.044755 deltaLoss = -0.007877
Updating 3 features
Reducing newton stepsize from 5.009177450077493 to 0.9712717408064407
NewtonStep: 2.049 0.027000
increaseLambda: 2.052 0.003000
Undoing contribution: was 0.009283620420842737 now 0.007851566181910847
65: time = 2.052000 loss = 6.865785
'X08__rev lambda = 0.0000
alpha = 0.971272 lossBound = -0.000732 W1 = 0.001767 N1 = 0.002044 deltaLoss = -0.001432
Updating 3 features
NewtonStep: 2.075 0.023000
increaseLambda: 2.077 0.002000
66: time = 2.077000 loss = 6.864055
'X09 lambda = -1.7638
alpha = -1.763844 lossBound = -0.000447 W1 = 0.008061 N1 = 0.007830 deltaLoss = -0.001730
Updating 4 features
NewtonStep: 2.101 0.024000
increaseLambda: 2.103 0.002000
67: time = 2.103000 loss = 6.862193
'X03 lambda = -2.1950
alpha = -2.194996 lossBound = -0.000490 W1 = 0.005250 N1 = 0.004886 deltaLoss = -0.001862
Updating 3 features
NewtonStep: 2.126 0.023000
increaseLambda: 2.129 0.003000
Undoing: newLoss 6.862672401731714, oldLoss 6.862193135169817, deltaLossBound -3.8743478413267646E-4
increaseLambda: 2.131 0.002000
Search: 2.134 0.003000
increaseLambda: 2.136 0.002000
68: time = 2.136000 loss = 6.861448
'X12__rev lambda = 0.4714
alpha = 0.471417 lossBound = -0.000387 W1 = 0.065148 N1 = 0.064807 deltaLoss = -0.000745
Updating 3 features
NewtonStep: 2.159 0.023000
increaseLambda: 2.162 0.003000
69: time = 2.162000 loss = 6.859445
'X19__rev lambda = -0.5245
alpha = -0.524528 lossBound = -0.000944 W1 = 0.135182 N1 = 0.137929 deltaLoss = -0.002003
Updating 3 features
Reducing newton stepsize from 0.533235711439076 to 0.39967663897041406
NewtonStep: 2.185 0.023000
increaseLambda: 2.187 0.002000
Undoing contribution: was 0.0676691286277162 now 0.06514863969933167
70: time = 2.187000 loss = 6.856924
'X19__rev lambda = 0.0000
alpha = 0.399677 lossBound = -0.001110 W1 = 0.057454 N1 = 0.056035 deltaLoss = -0.002520
Updating 5 features
Reducing newton stepsize from 2.766734734981671 to 1.001466620269416
NewtonStep: 2.21 0.023000
increaseLambda: 2.213 0.003000
Undoing contribution: was 0.006173987171000639 now 0.00518126081589203
71: time = 2.213000 loss = 6.855931
'X08__rev lambda = 0.0000
alpha = 1.001467 lossBound = -0.000358 W1 = 0.002318 N1 = 0.002028 deltaLoss = -0.000993
Updating 6 features
NewtonStep: 2.236 0.023000
increaseLambda: 2.239 0.003000
Undoing contribution: was 0.06880253201246705 now 0.06819840992915377
72: time = 2.239000 loss = 6.855327
'X14__rev lambda = 0.0300
alpha = -0.144586 lossBound = -0.000184 W1 = 0.723733 N1 = 0.729470 deltaLoss = -0.000604
Updating 3 features
NewtonStep: 2.269 0.030000
increaseLambda: 2.271 0.002000
Undoing contribution: was 0.018150235732188647 now 0.016834930159044127
73: time = 2.272000 loss = 6.854012
'X15__rev lambda = 0.3660
alpha = -0.260226 lossBound = -0.000353 W1 = 0.162804 N1 = 0.166847 deltaLoss = -0.001315
Updating 4 features
NewtonStep: 2.297 0.025000
increaseLambda: 2.3 0.003000
Undoing: newLoss 6.854454622421258, oldLoss 6.854012062474041, deltaLossBound -2.797704097871911E-4
increaseLambda: 2.303 0.003000
Search: 2.306 0.003000
increaseLambda: 2.309 0.003000
74: time = 2.309000 loss = 6.853316
'X12__rev lambda = 0.3094
alpha = 0.309444 lossBound = -0.000280 W1 = 0.109664 N1 = 0.110830 deltaLoss = -0.000696
Updating 3 features
NewtonStep: 2.335 0.026000
increaseLambda: 2.338 0.003000
75: time = 2.338000 loss = 6.852446
'X12__rev lambda = -1.4200
alpha = -1.420014 lossBound = -0.000401 W1 = 0.004767 N1 = 0.004571 deltaLoss = -0.000870
Updating 4 features
NewtonStep: 2.364 0.026000
increaseLambda: 2.366 0.002000
Undoing contribution: was 0.15765276903311595 now 0.15674310517316134
76: time = 2.366000 loss = 6.851537
'X14__rev lambda = 0.2366
alpha = -0.192238 lossBound = -0.000254 W1 = 0.747617 N1 = 0.753104 deltaLoss = -0.000910
Updating 3 features
NewtonStep: 2.392 0.026000
increaseLambda: 2.395 0.003000
Undoing: newLoss 6.851438259332909, oldLoss 6.851536620401595, deltaLossBound -2.4204915006917664E-4
increaseLambda: 2.398 0.003000
Search: 2.401 0.003000
increaseLambda: 2.404 0.003000
77: time = 2.404000 loss = 6.850912
'X15__rev lambda = -2.4407
alpha = -2.440678 lossBound = -0.000242 W1 = 0.000869 N1 = 0.000051 deltaLoss = -0.000624
Updating 3 features
NewtonStep: 2.43 0.026000
increaseLambda: 2.432 0.002000
Undoing: newLoss 6.851743472542365, oldLoss 6.850912398251503, deltaLossBound -1.8272847001773638E-4
increaseLambda: 2.435 0.003000
Search: 2.438 0.003000
increaseLambda: 2.441 0.003000
78: time = 2.441000 loss = 6.850529
'X12__rev lambda = 0.3204
alpha = 0.320358 lossBound = -0.000183 W1 = 0.064441 N1 = 0.065489 deltaLoss = -0.000384
Updating 3 features
NewtonStep: 2.467 0.026000
increaseLambda: 2.47 0.003000
79: time = 2.470000 loss = 6.849394
'X19__rev lambda = -0.7429
alpha = -0.218349 lossBound = -0.000407 W1 = 0.142892 N1 = 0.137929 deltaLoss = -0.001135
Updating 4 features
NewtonStep: 2.496 0.026000
increaseLambda: 2.498 0.002000
Undoing: newLoss 6.855117152486028, oldLoss 6.849394081218882, deltaLossBound -1.9484307418004242E-4
increaseLambda: 2.5 0.002000
Search: 2.503 0.003000
increaseLambda: 2.505 0.002000
80: time = 2.505000 loss = 6.848971
'X08 lambda = 0.7362
alpha = 0.736207 lossBound = -0.000195 W1 = 0.003158 N1 = 0.004248 deltaLoss = -0.000423
Updating 5 features
NewtonStep: 2.54 0.035000
increaseLambda: 2.542 0.002000
Undoing contribution: was 0.1316869216543893 now 0.13143142535030247
81: time = 2.542000 loss = 6.848716
'X19__rev lambda = -1.1385
alpha = 0.183843 lossBound = -0.000107 W1 = 0.041994 N1 = 0.039142 deltaLoss = -0.000255
Updating 4 features
NewtonStep: 2.566 0.024000
increaseLambda: 2.568 0.002000
82: time = 2.568000 loss = 6.848508
'X03__rev lambda = -1.0463
alpha = -1.046277 lossBound = -0.000126 W1 = 0.041461 N1 = 0.042627 deltaLoss = -0.000208
Updating 4 features
Reducing newton stepsize from -0.3377052377886143 to -0.23661786257988537
NewtonStep: 2.592 0.024000
increaseLambda: 2.594 0.002000
Undoing contribution: was 0.15674310517316134 now 0.15427783946447524
83: time = 2.594000 loss = 6.846043
'X14__rev lambda = 0.0000
alpha = -0.236618 lossBound = -0.000728 W1 = 0.752323 N1 = 0.753104 deltaLoss = -0.002465
Updating 5 features
NewtonStep: 2.618 0.024000
increaseLambda: 2.62 0.002000
Undoing: newLoss 7.034766015035468, oldLoss 6.846042565474185, deltaLossBound -2.613272062051309E-4
increaseLambda: 2.623 0.003000
Search: 2.625 0.002000
increaseLambda: 2.627 0.002000
84: time = 2.627000 loss = 6.845781
'X02__rev lambda = 0.8485
alpha = 0.848467 lossBound = -0.000261 W1 = 0.000946 N1 = 0.001946 deltaLoss = -0.000261
Updating 3 features
NewtonStep: 2.651 0.024000
increaseLambda: 2.653 0.002000
Undoing: newLoss 6.8457847842314425, oldLoss 6.845781238267981, deltaLossBound -1.3486531358475963E-4
increaseLambda: 2.656 0.003000
Search: 2.659 0.003000
increaseLambda: 2.661 0.002000
85: time = 2.661000 loss = 6.844968
'X02 lambda = -0.3929
alpha = -0.392911 lossBound = -0.000135 W1 = 0.125120 N1 = 0.123548 deltaLoss = -0.000814
Updating 3 features
NewtonStep: 2.684 0.023000
increaseLambda: 2.687 0.003000
Undoing: newLoss 6.845577167349252, oldLoss 6.84496763038656, deltaLossBound -1.7467600939732154E-4
increaseLambda: 2.689 0.002000
Search: 2.691 0.002000
increaseLambda: 2.694 0.003000
86: time = 2.694000 loss = 6.844581
'X18__rev lambda = -0.0761
alpha = -0.076072 lossBound = -0.000175 W1 = 0.405634 N1 = 0.397300 deltaLoss = -0.000387
Updating 3 features
NewtonStep: 2.717 0.023000
increaseLambda: 2.719 0.002000
Undoing: newLoss 6.84507177012449, oldLoss 6.844580637919486, deltaLossBound -1.448065998095612E-4
increaseLambda: 2.722 0.003000
Search: 2.725 0.003000
increaseLambda: 2.727 0.002000
87: time = 2.727000 loss = 6.844013
'X12__rev lambda = 0.1637
alpha = 0.163740 lossBound = -0.000145 W1 = 0.224732 N1 = 0.229229 deltaLoss = -0.000567
Updating 3 features
NewtonStep: 2.751 0.024000
increaseLambda: 2.753 0.002000
Undoing: newLoss 6.8443892001917295, oldLoss 6.844013333304915, deltaLossBound -1.697544696491225E-4
increaseLambda: 2.756 0.003000
Search: 2.759 0.003000
increaseLambda: 2.761 0.002000
88: time = 2.761000 loss = 6.843650
'X19__rev lambda = -0.2121
alpha = -0.212097 lossBound = -0.000170 W1 = 0.135453 N1 = 0.133771 deltaLoss = -0.000363
Updating 3 features
NewtonStep: 2.789 0.028000
increaseLambda: 2.791 0.002000
Undoing contribution: was 0.08682365149658364 now 0.08633340944943499
89: time = 2.791000 loss = 6.843160
'X19__rev lambda = -0.2227
alpha = 0.203936 lossBound = -0.000209 W1 = 0.066163 N1 = 0.062460 deltaLoss = -0.000490
Updating 59 features
Time since start: 3.057
Newton: returning 0.05559797693854853 
Updating 3 features
Loss was 6.8431601921167795, now 6.843018061434724, delta -0.000142
parallelUpdate: 2.817 0.026000
Updating 3 features
NewtonStep: 2.84 0.023000
increaseLambda: 2.843 0.003000
Undoing contribution: was 0.019680099084801596 now 0.01892497971149141
91: time = 2.843000 loss = 6.842263
'X02 lambda = -0.6513
alpha = 1.090676 lossBound = -0.000174 W1 = 0.008504 N1 = 0.007215 deltaLoss = -0.000755
Updating 3 features
Reducing newton stepsize from -0.14260348413373677 to -0.022097112469183975
NewtonStep: 2.867 0.024000
increaseLambda: 2.869 0.002000
Undoing contribution: was 0.06819840992915377 now 0.06802380771832645
92: time = 2.869000 loss = 6.842088
'X14__rev lambda = 0.0000
alpha = -0.022097 lossBound = -0.000141 W1 = 0.731207 N1 = 0.729470 deltaLoss = -0.000175
Updating 3 features
NewtonStep: 2.893 0.024000
increaseLambda: 2.895 0.002000
Undoing contribution: was 0.002615677873288962 now 0.0022972218493840612
93: time = 2.895000 loss = 6.841770
'X18__rev lambda = -0.4691
alpha = 0.141234 lossBound = -0.000132 W1 = 0.090945 N1 = 0.086796 deltaLoss = -0.000318
Updating 3 features
NewtonStep: 2.919 0.024000
increaseLambda: 2.922 0.003000
Undoing: newLoss 6.841564132920765, oldLoss 6.841769883826681, deltaLossBound -2.0594222287546475E-4
increaseLambda: 2.924 0.002000
Search: 2.927 0.003000
increaseLambda: 2.929 0.002000
Undoing contribution: was 0.002609826446552825 now 0.0024038842236759825
94: time = 2.929000 loss = 6.841564
'X14__rev lambda = 0.2513
alpha = -0.075082 lossBound = -0.000206 W1 = 0.077545 N1 = 0.083658 deltaLoss = -0.000206
Updating 3 features
NewtonStep: 2.953 0.024000
increaseLambda: 2.955 0.002000
Undoing contribution: was 0.011970244754985933 now 0.011526211520666747
95: time = 2.955000 loss = 6.841120
'X08__rev lambda = -1.7654
alpha = 1.346519 lossBound = -0.000128 W1 = 0.003226 N1 = 0.002013 deltaLoss = -0.000444
Updating 3 features
NewtonStep: 2.978 0.023000
increaseLambda: 2.981 0.003000
96: time = 2.981000 loss = 6.840876
'X18__rev lambda = -0.1475
alpha = -0.067171 lossBound = -0.000109 W1 = 0.404655 N1 = 0.397300 deltaLoss = -0.000244
Updating 3 features
NewtonStep: 3.004 0.023000
increaseLambda: 3.006 0.002000
Undoing contribution: was 0.0022972218493840612 now 0.0020408668054775303
97: time = 3.006000 loss = 6.840620
'X18__rev lambda = -0.3430
alpha = 0.126157 lossBound = -0.000106 W1 = 0.090921 N1 = 0.086796 deltaLoss = -0.000256
Updating 3 features
NewtonStep: 3.03 0.024000
increaseLambda: 3.033 0.003000
Undoing: newLoss 6.841935256757362, oldLoss 6.840619837511046, deltaLossBound -6.583991991417087E-5
increaseLambda: 3.035 0.002000
Search: 3.038 0.003000
increaseLambda: 3.04 0.002000
98: time = 3.040000 loss = 6.840013
'X18 lambda = -1.3388
alpha = -1.338847 lossBound = -0.000066 W1 = 0.004591 N1 = 0.003465 deltaLoss = -0.000607
Updating 3 features
NewtonStep: 3.072 0.032000
increaseLambda: 3.075 0.003000
99: time = 3.075000 loss = 6.839739
'X18__rev lambda = -0.2184
alpha = -0.070932 lossBound = -0.000123 W1 = 0.404656 N1 = 0.397300 deltaLoss = -0.000273
Updating 4 features
NewtonStep: 3.098 0.023000
increaseLambda: 3.1 0.002000
100: time = 3.100000 loss = 6.839575
'X08__rev lambda = -0.9606
alpha = -0.960643 lossBound = -0.000105 W1 = 0.070194 N1 = 0.071627 deltaLoss = -0.000165
Updating 4 features
NewtonStep: 3.124 0.024000
increaseLambda: 3.127 0.003000
101: time = 3.127000 loss = 6.838959
'X19__rev lambda = -0.3856
alpha = -0.161671 lossBound = -0.000228 W1 = 0.138560 N1 = 0.133771 deltaLoss = -0.000616
Updating 4 features
NewtonStep: 3.151 0.024000
increaseLambda: 3.153 0.002000
102: time = 3.153000 loss = 6.838216
'X18__rev lambda = -0.3247
alpha = -0.116389 lossBound = -0.000340 W1 = 0.387175 N1 = 0.379814 deltaLoss = -0.000743
Updating 4 features
NewtonStep: 3.177 0.024000
increaseLambda: 3.179 0.002000
Undoing contribution: was 0.011526211520666747 now 0.011131902836209191
103: time = 3.179000 loss = 6.837822
'X08__rev lambda = -0.5405
alpha = 1.224930 lossBound = -0.000118 W1 = 0.003203 N1 = 0.002013 deltaLoss = -0.000394
Updating 4 features
NewtonStep: 3.203 0.024000
increaseLambda: 3.205 0.002000
Undoing contribution: was 0.016834930159044127 now 0.016360963938519702
104: time = 3.205000 loss = 6.837348
'X15__rev lambda = 0.1976
alpha = -0.158729 lossBound = -0.000126 W1 = 0.162661 N1 = 0.166847 deltaLoss = -0.000474
Updating 3 features
NewtonStep: 3.229 0.024000
increaseLambda: 3.232 0.003000
Undoing: newLoss 6.8380709698771645, oldLoss 6.837347733988552, deltaLossBound -1.2065955652451561E-4
increaseLambda: 3.234 0.002000
Search: 3.237 0.003000
increaseLambda: 3.239 0.002000
105: time = 3.239000 loss = 6.837084
'X18__rev lambda = -0.0634
alpha = -0.063383 lossBound = -0.000121 W1 = 0.399571 N1 = 0.391506 deltaLoss = -0.000264
Updating 3 features
NewtonStep: 3.263 0.024000
increaseLambda: 3.265 0.002000
Undoing contribution: was 6.263566162970561E-4 now 4.5679117394580677E-4
106: time = 3.265000 loss = 6.836914
'X15__rev lambda = -1.1247
alpha = 1.451656 lossBound = -0.000054 W1 = 0.001159 N1 = 0.000051 deltaLoss = -0.000170
Updating 3 features
NewtonStep: 3.294 0.029000
increaseLambda: 3.296 0.002000
107: time = 3.296000 loss = 6.836481
'X14__rev lambda = 0.8366
alpha = 0.836631 lossBound = -0.000080 W1 = 0.934527 N1 = 0.934000 deltaLoss = -0.000433
Updating 3 features
NewtonStep: 3.323 0.027000
increaseLambda: 3.326 0.003000
Undoing contribution: was 0.12646500536464206 now 0.12487976482335433
108: time = 3.326000 loss = 6.834896
'X14__rev lambda = 0.0936
alpha = -0.297162 lossBound = -0.000376 W1 = 0.786427 N1 = 0.791440 deltaLoss = -0.001585
Updating 3 features
NewtonStep: 3.352 0.026000
increaseLambda: 3.355 0.003000
Undoing contribution: was 0.016360963938519702 now 0.016137303842655427
109: time = 3.355000 loss = 6.834672
'X15__rev lambda = 0.0879
alpha = -0.109750 lossBound = -0.000059 W1 = 0.162621 N1 = 0.166847 deltaLoss = -0.000224
Updating 3 features
NewtonStep: 3.381 0.026000
increaseLambda: 3.384 0.003000
110: time = 3.384000 loss = 6.834454
'X12__rev lambda = 0.4466
alpha = 0.119928 lossBound = -0.000073 W1 = 0.106893 N1 = 0.110830 deltaLoss = -0.000219
Updating 3 features
NewtonStep: 3.41 0.026000
increaseLambda: 3.413 0.003000
111: time = 3.413000 loss = 6.834242
'X19__rev lambda = -0.4815
alpha = -0.095956 lossBound = -0.000078 W1 = 0.138436 N1 = 0.133771 deltaLoss = -0.000211
Updating 3 features
NewtonStep: 3.439 0.026000
increaseLambda: 3.442 0.003000
112: time = 3.442000 loss = 6.833963
'X18__rev lambda = -0.2902
alpha = -0.071756 lossBound = -0.000125 W1 = 0.404655 N1 = 0.397300 deltaLoss = -0.000279
Updating 3 features
NewtonStep: 3.468 0.026000
increaseLambda: 3.471 0.003000
Undoing contribution: was 0.0020408668054775303 now 0.0018638922365384713
113: time = 3.471000 loss = 6.833786
'X18__rev lambda = -0.2388
alpha = 0.104159 lossBound = -0.000073 W1 = 0.090890 N1 = 0.086796 deltaLoss = -0.000177
Updating 3 features
NewtonStep: 3.498 0.027000
increaseLambda: 3.5 0.002000
Undoing contribution: was 8.730502059323046E-4 now 7.271225316501843E-4
114: time = 3.500000 loss = 6.833640
'X12__rev lambda = -1.0577
alpha = 0.441282 lossBound = -0.000050 W1 = 0.005645 N1 = 0.004571 deltaLoss = -0.000146
Updating 3 features
NewtonStep: 3.527 0.027000
increaseLambda: 3.529 0.002000
Undoing: newLoss 6.833575233592853, oldLoss 6.833640179288347, deltaLossBound -6.496558670868175E-5
increaseLambda: 3.532 0.003000
Search: 3.534 0.002000
increaseLambda: 3.536 0.002000
Undoing contribution: was 0.0024038842236759825 now 0.0023389186369675505
115: time = 3.536000 loss = 6.833575
'X14__rev lambda = 0.2090
alpha = -0.042365 lossBound = -0.000065 W1 = 0.077545 N1 = 0.083658 deltaLoss = -0.000065
Updating 3 features
NewtonStep: 3.564 0.028000
increaseLambda: 3.567 0.003000
Undoing contribution: was 0.001868058291391423 now 0.001683038948640809
116: time = 3.567000 loss = 6.833390
'X03 lambda = -1.6998
alpha = 0.617218 lossBound = -0.000038 W1 = 0.005948 N1 = 0.004886 deltaLoss = -0.000185
Updating 3 features
NewtonStep: 3.591 0.024000
increaseLambda: 3.593 0.002000
Undoing: newLoss 6.8352740546722, oldLoss 6.833390194358888, deltaLossBound -4.042697404524218E-5
increaseLambda: 3.596 0.003000
Search: 3.6 0.004000
increaseLambda: 3.602 0.002000
117: time = 3.602000 loss = 6.833113
'X18 lambda = -2.0558
alpha = -2.055841 lossBound = -0.000040 W1 = 0.004395 N1 = 0.003714 deltaLoss = -0.000277
Updating 3 features
NewtonStep: 3.626 0.024000
increaseLambda: 3.629 0.003000
118: time = 3.629000 loss = 6.832783
'X18__rev lambda = -0.3681
alpha = -0.077984 lossBound = -0.000148 W1 = 0.404656 N1 = 0.397300 deltaLoss = -0.000330
Updating 4 features
NewtonStep: 3.653 0.024000
increaseLambda: 3.656 0.003000
Undoing: newLoss 6.833463925830866, oldLoss 6.8327826171458295, deltaLossBound -7.0981023660939E-5
increaseLambda: 3.658 0.002000
Search: 3.661 0.003000
increaseLambda: 3.663 0.002000
119: time = 3.663000 loss = 6.832632
'X19__rev lambda = -0.1366
alpha = -0.136614 lossBound = -0.000071 W1 = 0.138505 N1 = 0.135819 deltaLoss = -0.000150
Updating 64 features
Reducing stepsize from 0.4162659882337139 to 0.3154168448880196
Reducing stepsize from 0.3154168448880196 to 0.2121584298925124
Newton: returning 0.2121584298925124 
Updating 4 features
Loss was 6.832632315790894, now 6.831903542003493, delta -0.000729
parallelUpdate: 3.691 0.028000
Updating 4 features
NewtonStep: 3.715 0.024000
increaseLambda: 3.718 0.003000
Undoing contribution: was 0.08633340944943499 now 0.08595824609345556
121: time = 3.718000 loss = 6.831528
'X19__rev lambda = -0.0333
alpha = 0.176163 lossBound = -0.000162 W1 = 0.066111 N1 = 0.062460 deltaLoss = -0.000375
Updating 4 features
NewtonStep: 3.742 0.024000
increaseLambda: 3.745 0.003000
Undoing contribution: was 0.015529826668344644 now 0.015015939998398526
122: time = 3.745000 loss = 6.831014
'X18 lambda = -2.0846
alpha = 3.102545 lossBound = -0.000061 W1 = 0.001983 N1 = 0.000819 deltaLoss = -0.000514
Updating 4 features
NewtonStep: 3.769 0.024000
increaseLambda: 3.772 0.003000
Undoing: newLoss 6.831948423406489, oldLoss 6.831014491977568, deltaLossBound -5.2881149634767885E-5
increaseLambda: 3.775 0.003000
Search: 3.778 0.003000
increaseLambda: 3.78 0.002000
123: time = 3.780000 loss = 6.830792
'X01.1__rev lambda = -0.6440
alpha = -0.644040 lossBound = -0.000053 W1 = 0.003918 N1 = 0.002880 deltaLoss = -0.000223
Time since start: 4.059
Updating 5 features
NewtonStep: 3.804 0.024000
increaseLambda: 3.807 0.003000
Undoing: newLoss 6.831297535485916, oldLoss 6.8307918178157045, deltaLossBound -5.0431784781038445E-5
increaseLambda: 3.809 0.002000
Search: 3.812 0.003000
increaseLambda: 3.815 0.003000
124: time = 3.815000 loss = 6.830603
'X01.1 lambda = -0.2714
alpha = -0.271404 lossBound = -0.000050 W1 = 0.021835 N1 = 0.020319 deltaLoss = -0.000189
Updating 3 features
NewtonStep: 3.839 0.024000
increaseLambda: 3.841 0.002000
Undoing contribution: was 0.0017365382068108793 now 0.0013685553622595726
125: time = 3.841000 loss = 6.830235
'X09 lambda = -1.1571
alpha = 0.725650 lossBound = -0.000075 W1 = 0.008956 N1 = 0.007830 deltaLoss = -0.000368
Updating 3 features
Reducing newton stepsize from -0.11888679979317043 to -0.030647957619652125
NewtonStep: 3.866 0.025000
increaseLambda: 3.869 0.003000
Undoing contribution: was 0.12487976482335433 now 0.12475563602194345
126: time = 3.869000 loss = 6.830110
'X14__rev lambda = 0.0000
alpha = -0.030648 lossBound = -0.000065 W1 = 0.790498 N1 = 0.791440 deltaLoss = -0.000124
Updating 3 features
NewtonStep: 3.904 0.035000
increaseLambda: 3.906 0.002000
Undoing: newLoss 6.830596696513066, oldLoss 6.8301104564965875, deltaLossBound -5.226037365367894E-5
increaseLambda: 3.909 0.003000
Search: 3.912 0.003000
increaseLambda: 3.914 0.002000
127: time = 3.914000 loss = 6.829852
'X02 lambda = -0.1945
alpha = -0.194548 lossBound = -0.000052 W1 = 0.046119 N1 = 0.043674 deltaLoss = -0.000258
Updating 4 features
NewtonStep: 3.938 0.024000
increaseLambda: 3.941 0.003000
Undoing contribution: was 0.01101362464407448 now 0.010859244328872716
128: time = 3.941000 loss = 6.829698
'X15__rev lambda = -1.7908
alpha = 0.660206 lossBound = -0.000044 W1 = 0.003470 N1 = 0.002397 deltaLoss = -0.000154
Updating 5 features
NewtonStep: 3.965 0.024000
increaseLambda: 3.968 0.003000
Undoing: newLoss 6.8306352158749615, oldLoss 6.829697952699654, deltaLossBound -2.216962260867597E-5
increaseLambda: 3.971 0.003000
Search: 3.974 0.003000
increaseLambda: 3.976 0.002000
129: time = 3.976000 loss = 6.829612
'X12__rev lambda = 0.0650
alpha = 0.064996 lossBound = -0.000022 W1 = 0.214530 N1 = 0.219066 deltaLoss = -0.000086
Updating 3 features
NewtonStep: 4.001 0.025000
increaseLambda: 4.003 0.002000
Undoing: newLoss 6.830350638059145, oldLoss 6.829612363205846, deltaLossBound -5.0718734803705293E-5
increaseLambda: 4.005 0.002000
Search: 4.008 0.003000
increaseLambda: 4.011 0.003000
130: time = 4.011000 loss = 6.829515
'X19__rev lambda = -0.1192
alpha = -0.119205 lossBound = -0.000051 W1 = 0.128630 N1 = 0.125857 deltaLoss = -0.000097
Updating 3 features
NewtonStep: 4.035 0.024000
increaseLambda: 4.038 0.003000
Undoing: newLoss 6.830308900085676, oldLoss 6.829515181883542, deltaLossBound -9.062312083706547E-5
increaseLambda: 4.04 0.002000
Search: 4.042 0.002000
increaseLambda: 4.045 0.003000
131: time = 4.045000 loss = 6.829315
'X18__rev lambda = -0.0547
alpha = -0.054694 lossBound = -0.000091 W1 = 0.411080 N1 = 0.403028 deltaLoss = -0.000200
Updating 3 features
NewtonStep: 4.069 0.024000
increaseLambda: 4.071 0.002000
Undoing: newLoss 6.830291946939556, oldLoss 6.829314682668015, deltaLossBound -3.941597371225133E-5
increaseLambda: 4.074 0.003000
Search: 4.077 0.003000
increaseLambda: 4.079 0.002000
132: time = 4.079000 loss = 6.829212
'X12__rev lambda = 0.1150
alpha = 0.114962 lossBound = -0.000039 W1 = 0.108739 N1 = 0.111793 deltaLoss = -0.000103
Updating 3 features
NewtonStep: 4.104 0.025000
increaseLambda: 4.106 0.002000
133: time = 4.106000 loss = 6.829068
'X19__rev lambda = -0.2444
alpha = -0.078824 lossBound = -0.000053 W1 = 0.140479 N1 = 0.135819 deltaLoss = -0.000144
Updating 4 features
NewtonStep: 4.131 0.025000
increaseLambda: 4.133 0.002000
Undoing: newLoss 6.830052569695551, oldLoss 6.829068325146221, deltaLossBound -2.550859907262175E-5
increaseLambda: 4.135 0.002000
Search: 4.139 0.004000
increaseLambda: 4.141 0.002000
134: time = 4.141000 loss = 6.828936
'X15 lambda = 0.1413
alpha = 0.141320 lossBound = -0.000026 W1 = 0.042750 N1 = 0.045081 deltaLoss = -0.000132
Updating 3 features
NewtonStep: 4.165 0.024000
increaseLambda: 4.168 0.003000
Undoing: newLoss 6.829830533993604, oldLoss 6.828936280861557, deltaLossBound -4.601517019726657E-5
increaseLambda: 4.17 0.002000
Search: 4.172 0.002000
increaseLambda: 4.175 0.003000
135: time = 4.175000 loss = 6.828833
'X18__rev lambda = -0.0387
alpha = -0.038666 lossBound = -0.000046 W1 = 0.437514 N1 = 0.429603 deltaLoss = -0.000103
Updating 4 features
NewtonStep: 4.217 0.042000
increaseLambda: 4.219 0.002000
Undoing contribution: was 0.05300430856485979 now 0.05294263103335458
136: time = 4.219000 loss = 6.828772
'X18__rev lambda = -0.8290
alpha = 0.035155 lossBound = -0.000030 W1 = 0.289752 N1 = 0.282758 deltaLoss = -0.000062
Updating 3 features
NewtonStep: 4.243 0.024000
increaseLambda: 4.246 0.003000
137: time = 4.246000 loss = 6.828699
'X18__rev lambda = -0.0912
alpha = -0.036471 lossBound = -0.000033 W1 = 0.410381 N1 = 0.403028 deltaLoss = -0.000072
Updating 3 features
NewtonStep: 4.27 0.024000
increaseLambda: 4.273 0.003000
Undoing contribution: was 0.05294263103335458 now 0.05287786790161449
138: time = 4.273000 loss = 6.828634
'X18__rev lambda = -0.7929
alpha = 0.036006 lossBound = -0.000032 W1 = 0.289753 N1 = 0.282758 deltaLoss = -0.000065
Updating 3 features
NewtonStep: 4.298 0.025000
increaseLambda: 4.3 0.002000
Undoing: newLoss 6.82910651029729, oldLoss 6.828634424854133, deltaLossBound -2.726734259933415E-5
increaseLambda: 4.303 0.003000
Search: 4.306 0.003000
increaseLambda: 4.308 0.002000
139: time = 4.308000 loss = 6.828437
'X03 lambda = -0.3840
alpha = -0.383977 lossBound = -0.000027 W1 = 0.023782 N1 = 0.022727 deltaLoss = -0.000197
Updating 4 features
NewtonStep: 4.332 0.024000
increaseLambda: 4.335 0.003000
140: time = 4.335000 loss = 6.828352
'X12__rev lambda = 0.1283
alpha = 0.063338 lossBound = -0.000022 W1 = 0.214449 N1 = 0.219066 deltaLoss = -0.000086
Updating 4 features
NewtonStep: 4.359 0.024000
increaseLambda: 4.362 0.003000
Undoing contribution: was 0.001683038948640809 now 0.0015756452931807226
141: time = 4.362000 loss = 6.828244
'X03 lambda = -1.1420
alpha = 0.452730 lossBound = -0.000022 W1 = 0.005921 N1 = 0.004886 deltaLoss = -0.000107
Updating 4 features
NewtonStep: 4.386 0.024000
increaseLambda: 4.389 0.003000
Undoing contribution: was 0.10038899101158874 now 0.10028029713424916
142: time = 4.389000 loss = 6.828135
'X14__rev lambda = 0.2744
alpha = -0.084302 lossBound = -0.000023 W1 = 0.816386 N1 = 0.820207 deltaLoss = -0.000109
Updating 4 features
Reducing newton stepsize from -0.10543395865585868 to -0.028896205129021232
NewtonStep: 4.414 0.025000
increaseLambda: 4.416 0.002000
Undoing contribution: was 0.016137303842655427 now 0.016040542161595773
143: time = 4.416000 loss = 6.828039
'X15__rev lambda = 0.0000
alpha = -0.028896 lossBound = -0.000055 W1 = 0.165402 N1 = 0.166847 deltaLoss = -0.000097
Updating 4 features
NewtonStep: 4.44 0.024000
increaseLambda: 4.443 0.003000
Undoing: newLoss 6.830428003526134, oldLoss 6.828038697584178, deltaLossBound -1.9362734273180597E-5
increaseLambda: 4.446 0.003000
Search: 4.449 0.003000
increaseLambda: 4.451 0.002000
144: time = 4.451000 loss = 6.827857
'X18 lambda = -0.7225
alpha = -0.722460 lossBound = -0.000019 W1 = 0.004704 N1 = 0.003629 deltaLoss = -0.000182
Updating 3 features
NewtonStep: 4.475 0.024000
increaseLambda: 4.478 0.003000
Undoing contribution: was 0.031645402552134994 now 0.031434781781782495
145: time = 4.478000 loss = 6.827646
'X12 lambda = -0.5643
alpha = 1.313554 lossBound = -0.000022 W1 = 0.003005 N1 = 0.001963 deltaLoss = -0.000211
Updating 3 features
NewtonStep: 4.507 0.029000
increaseLambda: 4.51 0.003000
Undoing: newLoss 6.829433013320802, oldLoss 6.8276464901695615, deltaLossBound -2.064403272107417E-5
increaseLambda: 4.512 0.002000
Search: 4.515 0.003000
increaseLambda: 4.518 0.003000
146: time = 4.518000 loss = 6.827454
'X19 lambda = -0.6440
alpha = -0.643981 lossBound = -0.000021 W1 = 0.006331 N1 = 0.005243 deltaLoss = -0.000193
Updating 3 features
NewtonStep: 4.542 0.024000
increaseLambda: 4.544 0.002000
Undoing: newLoss 6.828450134972723, oldLoss 6.827453553633407, deltaLossBound -1.8576562519690367E-5
increaseLambda: 4.547 0.003000
Search: 4.55 0.003000
increaseLambda: 4.552 0.002000
147: time = 4.552000 loss = 6.827357
'X15 lambda = 0.1136
alpha = 0.113551 lossBound = -0.000019 W1 = 0.048502 N1 = 0.050910 deltaLoss = -0.000096
Updating 3 features
NewtonStep: 4.577 0.025000
increaseLambda: 4.579 0.002000
148: time = 4.579000 loss = 6.827308
'X18__rev lambda = -0.4601
alpha = -0.029979 lossBound = -0.000022 W1 = 0.404655 N1 = 0.397300 deltaLoss = -0.000049
Updating 3 features
NewtonStep: 4.604 0.025000
increaseLambda: 4.606 0.002000
Undoing contribution: was 0.05287786790161449 now 0.052825109405289915
149: time = 4.606000 loss = 6.827256
'X18__rev lambda = -0.7605
alpha = 0.032460 lossBound = -0.000026 W1 = 0.289751 N1 = 0.282758 deltaLoss = -0.000053
Updating 74 features
Reducing stepsize from 0.6336309181923769 to 0.18641607933060286
Newton: returning 0.18641607933060286 
Updating 3 features
Loss was 6.827255583094125, now 6.826772650542088, delta -0.000483
parallelUpdate: 4.639 0.033000
Updating 3 features
NewtonStep: 4.663 0.024000
increaseLambda: 4.666 0.003000
Undoing: newLoss 6.828465752917821, oldLoss 6.826772650542088, deltaLossBound -3.4107727895818615E-5
increaseLambda: 4.668 0.002000
Search: 4.671 0.003000
increaseLambda: 4.674 0.003000
151: time = 4.674000 loss = 6.826686
'X15__rev lambda = -0.9828
alpha = -0.982781 lossBound = -0.000034 W1 = 0.000955 N1 = 0.000041 deltaLoss = -0.000087
Updating 3 features
NewtonStep: 4.698 0.024000
increaseLambda: 4.701 0.003000
Undoing contribution: was 0.008438925410751962 now 0.008318229030693557
152: time = 4.701000 loss = 6.826565
'X01.1__rev lambda = -0.6000
alpha = 0.318468 lossBound = -0.000022 W1 = 0.014729 N1 = 0.013695 deltaLoss = -0.000121
Updating 4 features
NewtonStep: 4.726 0.025000
increaseLambda: 4.728 0.002000
Undoing: newLoss 6.827701259674737, oldLoss 6.8265653599571685, deltaLossBound -3.2547215316029504E-5
increaseLambda: 4.731 0.003000
Search: 4.734 0.003000
increaseLambda: 4.736 0.002000
153: time = 4.736000 loss = 6.826425
'X01.1__rev lambda = -0.4980
alpha = -0.497982 lossBound = -0.000033 W1 = 0.004088 N1 = 0.003045 deltaLoss = -0.000141
Updating 4 features
NewtonStep: 4.761 0.025000
increaseLambda: 4.764 0.003000
Undoing contribution: was 0.006218750033467909 now 0.0060962137268046526
154: time = 4.764000 loss = 6.826302
'X03__rev lambda = -0.1802
alpha = 1.107286 lossBound = -0.000020 W1 = 0.001669 N1 = 0.000636 deltaLoss = -0.000123
Updating 3 features
NewtonStep: 4.788 0.024000
increaseLambda: 4.791 0.003000
Undoing: newLoss 6.826248278536744, oldLoss 6.826302309476812, deltaLossBound -5.508719832019555E-5
increaseLambda: 4.793 0.002000
Search: 4.796 0.003000
increaseLambda: 4.798 0.002000
Undoing contribution: was 2.6237317368185085E-4 now 2.0728597536070434E-4
155: time = 4.798000 loss = 6.826247
'X02__rev lambda = 0.5843
alpha = -0.323169 lossBound = -0.000055 W1 = 0.000946 N1 = 0.001946 deltaLoss = -0.000055
Time since start: 5.084
Updating 3 features
NewtonStep: 4.829 0.031000
increaseLambda: 4.832 0.003000
156: time = 4.832000 loss = 6.826185
'X19__rev lambda = -0.3167
alpha = -0.052219 lossBound = -0.000023 W1 = 0.140454 N1 = 0.135819 deltaLoss = -0.000062
Updating 3 features
NewtonStep: 4.858 0.026000
increaseLambda: 4.86 0.002000
157: time = 4.860000 loss = 6.826116
'X18__rev lambda = -0.5127
alpha = -0.035439 lossBound = -0.000031 W1 = 0.404656 N1 = 0.397300 deltaLoss = -0.000069
Updating 3 features
NewtonStep: 4.885 0.025000
increaseLambda: 4.888 0.003000
Undoing: newLoss 6.826364701203756, oldLoss 6.826115823945741, deltaLossBound -1.831194459160831E-5
increaseLambda: 4.89 0.002000
Search: 4.894 0.004000
increaseLambda: 4.896 0.002000
158: time = 4.896000 loss = 6.825914
'X14__rev lambda = 0.4152
alpha = 0.415214 lossBound = -0.000018 W1 = 0.943160 N1 = 0.943935 deltaLoss = -0.000201
Updating 3 features
NewtonStep: 4.921 0.025000
increaseLambda: 4.923 0.002000
Undoing contribution: was 0.10028029713424916 now 0.09984484216700354
159: time = 4.923000 loss = 6.825479
'X14__rev lambda = 0.0863
alpha = -0.172424 lossBound = -0.000090 W1 = 0.816269 N1 = 0.820207 deltaLoss = -0.000435
Updating 4 features
NewtonStep: 4.948 0.025000
increaseLambda: 4.951 0.003000
Undoing contribution: was 0.052825109405289915 now 0.0527582858088674
160: time = 4.951000 loss = 6.825412
'X18__rev lambda = -0.7049
alpha = 0.036504 lossBound = -0.000033 W1 = 0.289753 N1 = 0.282758 deltaLoss = -0.000067
Updating 4 features
NewtonStep: 4.975 0.024000
increaseLambda: 4.978 0.003000
161: time = 4.978000 loss = 6.825364
'X12__rev lambda = 0.5364
alpha = 0.055304 lossBound = -0.000016 W1 = 0.106836 N1 = 0.110830 deltaLoss = -0.000048
Updating 4 features
NewtonStep: 5.003 0.025000
increaseLambda: 5.005 0.002000
Undoing: newLoss 6.826227000171065, oldLoss 6.825364084798869, deltaLossBound -1.5470875827060344E-5
increaseLambda: 5.008 0.003000
Search: 5.011 0.003000
increaseLambda: 5.013 0.002000
162: time = 5.013000 loss = 6.825330
'X19__rev lambda = -0.0620
alpha = -0.061979 lossBound = -0.000015 W1 = 0.150429 N1 = 0.146612 deltaLoss = -0.000035
Updating 4 features
NewtonStep: 5.038 0.025000
increaseLambda: 5.04 0.002000
163: time = 5.040000 loss = 6.825248
'X18__rev lambda = -0.5511
alpha = -0.038476 lossBound = -0.000037 W1 = 0.404656 N1 = 0.397300 deltaLoss = -0.000081
Updating 4 features
NewtonStep: 5.065 0.025000
increaseLambda: 5.068 0.003000
Undoing: newLoss 6.826202603482835, oldLoss 6.825248201384238, deltaLossBound -1.684679067756141E-5
increaseLambda: 5.07 0.002000
Search: 5.073 0.003000
increaseLambda: 5.076 0.003000
164: time = 5.076000 loss = 6.825182
'X12__rev lambda = 0.0562
alpha = 0.056167 lossBound = -0.000017 W1 = 0.219571 N1 = 0.224166 deltaLoss = -0.000066
Updating 3 features
NewtonStep: 5.1 0.024000
increaseLambda: 5.103 0.003000
165: time = 5.103000 loss = 6.825126
'X19__rev lambda = -0.6722
alpha = -0.048567 lossBound = -0.000020 W1 = 0.155806 N1 = 0.151067 deltaLoss = -0.000056
Updating 4 features
NewtonStep: 5.127 0.024000
increaseLambda: 5.13 0.003000
Undoing contribution: was 0.11428418349294232 now 0.11423633894092432
166: time = 5.130000 loss = 6.825078
'X19__rev lambda = -0.4054
alpha = 0.058656 lossBound = -0.000021 W1 = 0.071910 N1 = 0.068265 deltaLoss = -0.000048
Updating 3 features
NewtonStep: 5.158 0.028000
increaseLambda: 5.16 0.002000
Undoing: newLoss 6.825944066448476, oldLoss 6.825078060933072, deltaLossBound -1.4390556421391509E-5
increaseLambda: 5.163 0.003000
Search: 5.166 0.003000
increaseLambda: 5.168 0.002000
167: time = 5.168000 loss = 6.825046
'X19__rev lambda = -0.0594
alpha = -0.059423 lossBound = -0.000014 W1 = 0.152699 N1 = 0.148830 deltaLoss = -0.000033
Updating 3 features
NewtonStep: 5.193 0.025000
increaseLambda: 5.195 0.002000
Undoing contribution: was 0.11423633894092432 now 0.11417010686361283
168: time = 5.195000 loss = 6.824979
'X19__rev lambda = -0.3363
alpha = 0.069131 lossBound = -0.000029 W1 = 0.071918 N1 = 0.068265 deltaLoss = -0.000066
Updating 4 features
NewtonStep: 5.22 0.025000
increaseLambda: 5.223 0.003000
Undoing: newLoss 6.825487260797189, oldLoss 6.824979327706268, deltaLossBound -1.4088614575987735E-5
increaseLambda: 5.225 0.002000
Search: 5.228 0.003000
increaseLambda: 5.23 0.002000
169: time = 5.230000 loss = 6.824946
'X19__rev lambda = -0.1257
alpha = -0.125744 lossBound = -0.000014 W1 = 0.007112 N1 = 0.006025 deltaLoss = -0.000033
Updating 4 features
Reducing newton stepsize from 1.502565880341669 to 1.1998323113999099
NewtonStep: 5.254 0.024000
increaseLambda: 5.257 0.003000
Undoing contribution: was 0.013680834403966656 now 0.01322584092184924
170: time = 5.257000 loss = 6.824491
X12*X18: lambda = 0.0000 min = 330.0000 max = 1,640,631.0000
alpha = 1.199832 lossBound = -0.000015 W1 = 0.014961 N1 = 0.014057 deltaLoss = -0.000455
Updating 4 features
NewtonStep: 5.281 0.024000
increaseLambda: 5.284 0.003000
171: time = 5.284000 loss = 6.823872
'X18 lambda = -2.2138
alpha = -1.356625 lossBound = -0.000069 W1 = 0.004732 N1 = 0.003629 deltaLoss = -0.000619
Updating 4 features
NewtonStep: 5.309 0.025000
increaseLambda: 5.311 0.002000
Undoing contribution: was 0.0527582858088674 now 0.05271162776565793
172: time = 5.311000 loss = 6.823826
'X18__rev lambda = -0.6744
alpha = 0.030485 lossBound = -0.000023 W1 = 0.289750 N1 = 0.282758 deltaLoss = -0.000047
Updating 4 features
NewtonStep: 5.336 0.025000
increaseLambda: 5.338 0.002000
173: time = 5.338000 loss = 6.823795
'X18__rev lambda = -0.5749
alpha = -0.023753 lossBound = -0.000014 W1 = 0.404655 N1 = 0.397300 deltaLoss = -0.000031
Updating 4 features
NewtonStep: 5.363 0.025000
increaseLambda: 5.366 0.003000
Undoing: newLoss 6.824493034518186, oldLoss 6.823794725157227, deltaLossBound -1.6631066878742877E-5
increaseLambda: 5.368 0.002000
Search: 5.371 0.003000
increaseLambda: 5.374 0.003000
174: time = 5.374000 loss = 6.823675
'X03__rev lambda = -0.2304
alpha = -0.230420 lossBound = -0.000017 W1 = 0.041352 N1 = 0.039895 deltaLoss = -0.000120
Updating 4 features
NewtonStep: 5.398 0.024000
increaseLambda: 5.401 0.003000
Undoing contribution: was 0.09984484216700354 now 0.09973419962746169
175: time = 5.401000 loss = 6.823564
'X14__rev lambda = 0.0012
alpha = -0.085066 lossBound = -0.000023 W1 = 0.816386 N1 = 0.820207 deltaLoss = -0.000111
Updating 4 features
NewtonStep: 5.425 0.024000
increaseLambda: 5.428 0.003000
Undoing: newLoss 6.823866504246841, oldLoss 6.823563928132856, deltaLossBound -1.8080719356241217E-5
increaseLambda: 5.43 0.002000
Search: 5.434 0.004000
increaseLambda: 5.436 0.002000
176: time = 5.436000 loss = 6.823367
'X14__rev lambda = 0.4000
alpha = 0.399961 lossBound = -0.000018 W1 = 0.939235 N1 = 0.940069 deltaLoss = -0.000197
Updating 3 features
NewtonStep: 5.466 0.030000
increaseLambda: 5.469 0.003000
177: time = 5.469000 loss = 6.823280
'X18__rev lambda = -0.1480
alpha = -0.039857 lossBound = -0.000039 W1 = 0.410381 N1 = 0.403028 deltaLoss = -0.000087
Updating 4 features
NewtonStep: 5.493 0.024000
increaseLambda: 5.496 0.003000
Undoing contribution: was 0.010859244328872716 now 0.010760710880619659
178: time = 5.496000 loss = 6.823181
'X15__rev lambda = -1.1478
alpha = 0.520663 lossBound = -0.000027 W1 = 0.003440 N1 = 0.002397 deltaLoss = -0.000099
Updating 6 features
NewtonStep: 5.52 0.024000
increaseLambda: 5.523 0.003000
Undoing contribution: was 0.05271162776565793 now 0.05265676836170948
179: time = 5.523000 loss = 6.823126
'X18__rev lambda = -0.6414
alpha = 0.033068 lossBound = -0.000027 W1 = 0.289751 N1 = 0.282758 deltaLoss = -0.000055
Updating 81 features
Reducing stepsize from 1.0574672484836836 to 0.004457984292814933
Newton: returning 0.004457984292814933 
Zeroing out 'X14__rev
Updating 4 features
Loss was 6.823126308444587, now 6.8231157682812675, delta -0.000011
parallelUpdate: 5.56 0.037000
Updating 4 features
NewtonStep: 5.584 0.024000
increaseLambda: 5.587 0.003000
181: time = 5.587000 loss = 6.823081
'X18__rev lambda = -0.6004
alpha = -0.025024 lossBound = -0.000016 W1 = 0.404655 N1 = 0.397300 deltaLoss = -0.000034
Updating 5 features
NewtonStep: 5.612 0.025000
increaseLambda: 5.614 0.002000
Undoing contribution: was 0.05265676836170948 now 0.0526262396465483
182: time = 5.614000 loss = 6.823051
'X18__rev lambda = -0.6162
alpha = 0.024636 lossBound = -0.000015 W1 = 0.289747 N1 = 0.282758 deltaLoss = -0.000031
Updating 4 features
Reducing newton stepsize from 0.8821146819175658 to 0.17527512395301673
NewtonStep: 5.639 0.025000
increaseLambda: 5.642 0.003000
Undoing contribution: was 0.0060962137268046526 now 0.006063741245072659
183: time = 5.642000 loss = 6.823018
'X03__rev lambda = 0.0000
alpha = 0.175275 lossBound = -0.000014 W1 = 0.001471 N1 = 0.000636 deltaLoss = -0.000032
Updating 4 features
NewtonStep: 5.666 0.024000
increaseLambda: 5.669 0.003000
Undoing: newLoss 6.823618847247699, oldLoss 6.823018371563994, deltaLossBound -1.3668754544664324E-5
increaseLambda: 5.671 0.002000
Search: 5.674 0.003000
increaseLambda: 5.677 0.003000
184: time = 5.677000 loss = 6.822921
'X03 lambda = -0.2763
alpha = -0.276289 lossBound = -0.000014 W1 = 0.023123 N1 = 0.022066 deltaLoss = -0.000097
Updating 4 features
NewtonStep: 5.701 0.024000
increaseLambda: 5.704 0.003000
Undoing contribution: was 0.0015756452931807226 now 0.0015178628966802728
185: time = 5.704000 loss = 6.822864
'X03 lambda = -0.7150
alpha = 0.322580 lossBound = -0.000012 W1 = 0.005905 N1 = 0.004886 deltaLoss = -0.000058
Updating 5 features
NewtonStep: 5.729 0.025000
increaseLambda: 5.731 0.002000
Undoing: newLoss 6.823953294887808, oldLoss 6.822863518596825, deltaLossBound -1.270700580960872E-5
increaseLambda: 5.733 0.002000
Search: 5.736 0.003000
increaseLambda: 5.738 0.002000
186: time = 5.738000 loss = 6.822843
'X18__rev lambda = -0.2608
alpha = -0.260820 lossBound = -0.000013 W1 = 0.001397 N1 = 0.000432 deltaLoss = -0.000020
Updating 5 features
NewtonStep: 5.762 0.024000
increaseLambda: 5.764 0.002000
Undoing contribution: was 0.005335121262925907 now 0.005294337217143568
187: time = 5.764000 loss = 6.822802
X08^2: lambda = -0.2001 min = 0.0001 max = 1,107.5140
alpha = 0.053362 lossBound = -0.000009 W1 = 0.164476 N1 = 0.163459 deltaLoss = -0.000041
Updating 4 features
NewtonStep: 5.795 0.031000
increaseLambda: 5.798 0.003000
188: time = 5.798000 loss = 6.822772
'X19__rev lambda = -0.3534
alpha = -0.036342 lossBound = -0.000011 W1 = 0.140443 N1 = 0.135819 deltaLoss = -0.000030
Updating 4 features
NewtonStep: 5.825 0.027000
increaseLambda: 5.828 0.003000
Undoing contribution: was 0.11417010686361283 now 0.11414847491437118
189: time = 5.828000 loss = 6.822751
'X19__rev lambda = -0.2964
alpha = 0.039249 lossBound = -0.000009 W1 = 0.071898 N1 = 0.068265 deltaLoss = -0.000022
Time since start: 6.11
Updating 4 features
Reducing newton stepsize from 0.7312923788422967 to 0.31842418435742126
NewtonStep: 5.855 0.027000
increaseLambda: 5.858 0.003000
Undoing contribution: was 0.031434781781782495 now 0.03138187967762118
190: time = 5.858000 loss = 6.822698
'X12 lambda = 0.0000
alpha = 0.318424 lossBound = -0.000008 W1 = 0.002845 N1 = 0.001963 deltaLoss = -0.000053
Updating 6 features
NewtonStep: 5.886 0.028000
increaseLambda: 5.889 0.003000
Undoing contribution: was 0.0526262396465483 now 0.052610851265920765
191: time = 5.889000 loss = 6.822682
'X18__rev lambda = -0.5987
alpha = 0.017482 lossBound = -0.000008 W1 = 0.289744 N1 = 0.282758 deltaLoss = -0.000015
Updating 5 features
NewtonStep: 5.916 0.027000
increaseLambda: 5.918 0.002000
Undoing: newLoss 6.822823733261072, oldLoss 6.822682277958018, deltaLossBound -1.0914278227453347E-5
increaseLambda: 5.921 0.003000
Search: 5.924 0.003000
increaseLambda: 5.926 0.002000
192: time = 5.926000 loss = 6.822328
X12*X15: lambda = -0.4283 min = 2,096.8418 max = 201,822.5333
alpha = -0.428252 lossBound = -0.000011 W1 = 0.141545 N1 = 0.140516 deltaLoss = -0.000355
Updating 4 features
NewtonStep: 5.954 0.028000
increaseLambda: 5.957 0.003000
193: time = 5.957000 loss = 6.822095
'X19__rev lambda = -0.8941
alpha = -0.099487 lossBound = -0.000086 W1 = 0.142634 N1 = 0.137929 deltaLoss = -0.000233
Updating 5 features
NewtonStep: 5.984 0.027000
increaseLambda: 5.987 0.003000
Undoing contribution: was 0.02366348370840804 now 0.023501444753120604
194: time = 5.987000 loss = 6.821933
'X12 lambda = -1.0076
alpha = 1.121393 lossBound = -0.000018 W1 = 0.002969 N1 = 0.001936 deltaLoss = -0.000162
Updating 5 features
NewtonStep: 6.014 0.027000
increaseLambda: 6.017 0.003000
Undoing contribution: was 0.11414847491437118 now 0.11411400050413266
195: time = 6.017000 loss = 6.821898
'X19__rev lambda = -0.2467
alpha = 0.049697 lossBound = -0.000015 W1 = 0.071904 N1 = 0.068265 deltaLoss = -0.000034
Updating 4 features
NewtonStep: 6.045 0.028000
increaseLambda: 6.048 0.003000
Undoing: newLoss 6.822951463704202, oldLoss 6.821898221684701, deltaLossBound -1.2916665460600127E-5
increaseLambda: 6.05 0.002000
Search: 6.054 0.004000
increaseLambda: 6.056 0.002000
196: time = 6.056000 loss = 6.821842
'X15__rev lambda = -0.2740
alpha = -0.273957 lossBound = -0.000013 W1 = 0.005448 N1 = 0.004413 deltaLoss = -0.000056
Updating 4 features
NewtonStep: 6.084 0.028000
increaseLambda: 6.086 0.002000
Undoing: newLoss 6.825106126038844, oldLoss 6.821842012495744, deltaLossBound -1.0795446080797335E-5
increaseLambda: 6.089 0.003000
Search: 6.092 0.003000
increaseLambda: 6.095 0.003000
197: time = 6.095000 loss = 6.821778
'X19 lambda = -0.8119
alpha = -0.811903 lossBound = -0.000011 W1 = 0.001981 N1 = 0.001030 deltaLoss = -0.000064
Updating 4 features
NewtonStep: 6.122 0.027000
increaseLambda: 6.125 0.003000
Undoing contribution: was 0.023501444753120604 now 0.023419860030629958
198: time = 6.125000 loss = 6.821696
'X12 lambda = -0.2400
alpha = 0.767515 lossBound = -0.000009 W1 = 0.002952 N1 = 0.001936 deltaLoss = -0.000082
Updating 4 features
NewtonStep: 6.153 0.028000
increaseLambda: 6.156 0.003000
Undoing: newLoss 6.822128057975336, oldLoss 6.821696106135228, deltaLossBound -7.2247226506797484E-6
increaseLambda: 6.158 0.002000
Search: 6.162 0.004000
increaseLambda: 6.164 0.002000
199: time = 6.164000 loss = 6.821604
'X14__rev lambda = 0.2690
alpha = 0.268951 lossBound = -0.000007 W1 = 0.946390 N1 = 0.947333 deltaLoss = -0.000092
Updating 5 features
NewtonStep: 6.189 0.025000
increaseLambda: 6.191 0.002000
Undoing contribution: was 0.07951583835699705 now 0.07932099021239669
200: time = 6.191000 loss = 6.821409
'X14__rev lambda = 0.2006
alpha = -0.134698 lossBound = -0.000034 W1 = 0.847830 N1 = 0.851028 deltaLoss = -0.000195
Updating 5 features
NewtonStep: 6.216 0.025000
increaseLambda: 6.219 0.003000
Undoing contribution: was 0.052610851265920765 now 0.05258108294854432
201: time = 6.219000 loss = 6.821380
'X18__rev lambda = -0.5744
alpha = 0.024338 lossBound = -0.000015 W1 = 0.289747 N1 = 0.282758 deltaLoss = -0.000030
Updating 5 features
NewtonStep: 6.243 0.024000
increaseLambda: 6.246 0.003000
202: time = 6.246000 loss = 6.821360
'X18__rev lambda = -0.0983
alpha = -0.018984 lossBound = -0.000009 W1 = 0.398861 N1 = 0.391506 deltaLoss = -0.000020
Updating 4 features
NewtonStep: 6.271 0.025000
increaseLambda: 6.273 0.002000
Undoing contribution: was 0.006976883062631155 now 0.006939119018888372
203: time = 6.273000 loss = 6.821322
'X15__rev lambda = 1.5553
alpha = -0.055748 lossBound = -0.000011 W1 = 0.093741 N1 = 0.097176 deltaLoss = -0.000038
Updating 5 features
NewtonStep: 6.298 0.025000
increaseLambda: 6.301 0.003000
204: time = 6.301000 loss = 6.821305
'X18__rev lambda = -0.6179
alpha = -0.017491 lossBound = -0.000008 W1 = 0.404655 N1 = 0.397300 deltaLoss = -0.000017
Updating 4 features
NewtonStep: 6.325 0.024000
increaseLambda: 6.328 0.003000
Undoing contribution: was 0.05258108294854432 now 0.052557344580668484
205: time = 6.328000 loss = 6.821282
'X18__rev lambda = -0.5527
alpha = 0.021730 lossBound = -0.000012 W1 = 0.289746 N1 = 0.282758 deltaLoss = -0.000024
Updating 4 features
NewtonStep: 6.353 0.025000
increaseLambda: 6.355 0.002000
206: time = 6.355000 loss = 6.820935
X12*X15: lambda = -0.8522 min = 2,096.8418 max = 201,822.5333
alpha = -0.423961 lossBound = -0.000011 W1 = 0.141538 N1 = 0.140516 deltaLoss = -0.000347
Updating 4 features
NewtonStep: 6.379 0.024000
increaseLambda: 6.382 0.003000
Undoing: newLoss 6.821610023842414, oldLoss 6.820934673227037, deltaLossBound -7.058599549900765E-5
increaseLambda: 6.384 0.002000
Search: 6.387 0.003000
increaseLambda: 6.39 0.003000
207: time = 6.390000 loss = 6.820770
'X19__rev lambda = -0.1298
alpha = -0.129802 lossBound = -0.000071 W1 = 0.156273 N1 = 0.153323 deltaLoss = -0.000165
Updating 4 features
NewtonStep: 6.414 0.024000
increaseLambda: 6.417 0.003000
Undoing contribution: was 0.11411400050413266 now 0.11399147904153316
208: time = 6.417000 loss = 6.820647
'X19__rev lambda = -0.1519
alpha = 0.094832 lossBound = -0.000053 W1 = 0.071942 N1 = 0.068265 deltaLoss = -0.000123
Updating 4 features
NewtonStep: 6.442 0.025000
increaseLambda: 6.444 0.002000
Undoing contribution: was 0.007908171156356773 now 0.007872757935595602
209: time = 6.444000 loss = 6.820612
'X12__rev lambda = 0.8455
alpha = -0.066294 lossBound = -0.000014 W1 = 0.041989 N1 = 0.044755 deltaLoss = -0.000035
Updating 85 features
Reducing stepsize from 2.4595455999873312 to 0.8240438718646905
Reducing stepsize from 0.8240438718646905 to 0.12708200565906827
Newton: returning 0.12708200565906827 
Updating 4 features
Loss was 6.820611871506942, now 6.820363148151888, delta -0.000249
parallelUpdate: 6.482 0.038000
Updating 4 features
NewtonStep: 6.51 0.028000
increaseLambda: 6.513 0.003000
Undoing contribution: was 0.11399147904153316 now 0.11396700819142601
211: time = 6.513000 loss = 6.820339
'X19__rev lambda = -0.0867
alpha = 0.041762 lossBound = -0.000011 W1 = 0.071899 N1 = 0.068265 deltaLoss = -0.000024
Updating 4 features
NewtonStep: 6.538 0.025000
increaseLambda: 6.54 0.002000
Undoing: newLoss 6.821380158100419, oldLoss 6.8203386773017805, deltaLossBound -9.738863029558856E-6
increaseLambda: 6.543 0.003000
Search: 6.546 0.003000
increaseLambda: 6.548 0.002000
212: time = 6.548000 loss = 6.820284
'X15 lambda = 0.3042
alpha = 0.304237 lossBound = -0.000010 W1 = 0.013982 N1 = 0.014826 deltaLoss = -0.000055
Updating 4 features
NewtonStep: 6.573 0.025000
increaseLambda: 6.575 0.002000
Undoing: newLoss 6.821155808988575, oldLoss 6.820283911998063, deltaLossBound -1.006910878610442E-5
increaseLambda: 6.577 0.002000
Search: 6.58 0.003000
increaseLambda: 6.582 0.002000
213: time = 6.582000 loss = 6.820261
'X18__rev lambda = -0.0297
alpha = -0.029694 lossBound = -0.000010 W1 = 0.101456 N1 = 0.096981 deltaLoss = -0.000023
Updating 4 features
NewtonStep: 6.607 0.025000
increaseLambda: 6.609 0.002000
Undoing contribution: was 4.245714037264013E-4 now 4.0837455618056615E-4
214: time = 6.609000 loss = 6.820245
'X08 lambda = 0.6505
alpha = -0.136972 lossBound = -0.000008 W1 = 0.003256 N1 = 0.004248 deltaLoss = -0.000016
Updating 4 features
NewtonStep: 6.634 0.025000
increaseLambda: 6.637 0.003000
Undoing contribution: was 0.016671290984966024 now 0.016618629822034346
215: time = 6.637000 loss = 6.820192
'X12 lambda = -1.7083
alpha = 0.620595 lossBound = -0.000006 W1 = 0.002723 N1 = 0.001712 deltaLoss = -0.000053
Updating 3 features
NewtonStep: 6.662 0.025000
increaseLambda: 6.664 0.002000
216: time = 6.664000 loss = 6.820088
'X14__rev lambda = 0.5305
alpha = 0.227353 lossBound = -0.000008 W1 = 0.946194 N1 = 0.947333 deltaLoss = -0.000104
Updating 3 features
NewtonStep: 6.689 0.025000
increaseLambda: 6.692 0.003000
Undoing contribution: was 0.07932099021239669 now 0.0791975535686219
217: time = 6.692000 loss = 6.819964
'X14__rev lambda = 0.0771
alpha = -0.106463 lossBound = -0.000022 W1 = 0.847854 N1 = 0.851028 deltaLoss = -0.000123
Updating 3 features
NewtonStep: 6.716 0.024000
increaseLambda: 6.77 0.054000
Undoing: newLoss 6.820395974013687, oldLoss 6.8199641054029, deltaLossBound -8.944101776456797E-6
increaseLambda: 6.773 0.003000
Search: 6.777 0.004000
increaseLambda: 6.779 0.002000
218: time = 6.779000 loss = 6.819850
'X14__rev lambda = 0.2934
alpha = 0.293428 lossBound = -0.000009 W1 = 0.944147 N1 = 0.945116 deltaLoss = -0.000114
Updating 3 features
Reducing newton stepsize from -0.11837874874223259 to -0.07706333095595441
NewtonStep: 6.803 0.024000
increaseLambda: 6.806 0.003000
Undoing contribution: was 0.0791975535686219 now 0.0790636123611731
219: time = 6.806000 loss = 6.819716
'X14__rev lambda = 0.0000
alpha = -0.077063 lossBound = -0.000026 W1 = 0.848776 N1 = 0.851028 deltaLoss = -0.000134
Updating 5 features
NewtonStep: 6.83 0.024000
increaseLambda: 6.833 0.003000
220: time = 6.833000 loss = 6.819528
X12*X15: lambda = -1.2749 min = 2,096.8418 max = 201,822.5333
alpha = -0.314434 lossBound = -0.000006 W1 = 0.141528 N1 = 0.140516 deltaLoss = -0.000189
Time since start: 7.115
Updating 5 features
NewtonStep: 6.86 0.027000
increaseLambda: 6.863 0.003000
Undoing: newLoss 6.82025101222268, oldLoss 6.819527756699648, deltaLossBound -5.53108608138155E-5
increaseLambda: 6.865 0.002000
Search: 6.868 0.003000
increaseLambda: 6.871 0.003000
221: time = 6.871000 loss = 6.819392
'X19__rev lambda = -0.1124
alpha = -0.112377 lossBound = -0.000055 W1 = 0.165752 N1 = 0.162470 deltaLoss = -0.000136
Updating 5 features
NewtonStep: 6.895 0.024000
increaseLambda: 6.898 0.003000
Undoing contribution: was 0.19197700127175535 now 0.19189720582101502
222: time = 6.898000 loss = 6.819312
'X19__rev lambda = -0.4818
alpha = 0.072764 lossBound = -0.000034 W1 = 0.079640 N1 = 0.075816 deltaLoss = -0.000080
Updating 5 features
NewtonStep: 6.923 0.025000
increaseLambda: 6.925 0.002000
Undoing contribution: was 0.007872757935595602 now 0.007850466058161858
223: time = 6.925000 loss = 6.819290
'X12__rev lambda = 0.7842
alpha = -0.052813 lossBound = -0.000009 W1 = 0.041984 N1 = 0.044755 deltaLoss = -0.000022
Updating 5 features
NewtonStep: 6.95 0.025000
increaseLambda: 6.953 0.003000
Undoing contribution: was 7.271225316501843E-4 now 7.064191835005533E-4
224: time = 6.953000 loss = 6.819269
'X12__rev lambda = -0.8139
alpha = 0.152540 lossBound = -0.000007 W1 = 0.005581 N1 = 0.004571 deltaLoss = -0.000021
Updating 4 features
NewtonStep: 6.977 0.024000
increaseLambda: 6.98 0.003000
Undoing contribution: was 0.016618629822034346 now 0.01656304972738145
225: time = 6.980000 loss = 6.819214
'X12 lambda = -1.0733
alpha = 0.634985 lossBound = -0.000006 W1 = 0.002723 N1 = 0.001712 deltaLoss = -0.000056
Updating 4 features
NewtonStep: 7.005 0.025000
increaseLambda: 7.007 0.002000
Undoing: newLoss 6.822665176255515, oldLoss 6.819213792080265, deltaLossBound -6.676246390188229E-6
increaseLambda: 7.01 0.003000
Search: 7.013 0.003000
increaseLambda: 7.015 0.002000
226: time = 7.015000 loss = 6.819175
'X19 lambda = -0.6483
alpha = -0.648293 lossBound = -0.000007 W1 = 0.001939 N1 = 0.000983 deltaLoss = -0.000038
Updating 4 features
NewtonStep: 7.04 0.025000
increaseLambda: 7.042 0.002000
227: time = 7.042000 loss = 6.819160
'X19__rev lambda = -0.2268
alpha = -0.100439 lossBound = -0.000006 W1 = 0.007039 N1 = 0.006025 deltaLoss = -0.000015
Updating 4 features
NewtonStep: 7.067 0.025000
increaseLambda: 7.07 0.003000
Undoing contribution: was 0.19189720582101502 now 0.19188324392904801
228: time = 7.070000 loss = 6.819146
'X19__rev lambda = -0.4517
alpha = 0.030110 lossBound = -0.000006 W1 = 0.079612 N1 = 0.075816 deltaLoss = -0.000014
Updating 4 features
NewtonStep: 7.094 0.024000
increaseLambda: 7.097 0.003000
Undoing contribution: was 0.007850466058161858 now 0.007831098919541916
229: time = 7.097000 loss = 6.819127
'X12__rev lambda = 0.7350
alpha = -0.049194 lossBound = -0.000008 W1 = 0.041982 N1 = 0.044755 deltaLoss = -0.000019
Updating 3 features
NewtonStep: 7.122 0.025000
increaseLambda: 7.124 0.002000
Undoing contribution: was 0.19188324392904801 now 0.19187014586646858
230: time = 7.124000 loss = 6.819114
'X19__rev lambda = -0.4225
alpha = 0.029166 lossBound = -0.000006 W1 = 0.079612 N1 = 0.075816 deltaLoss = -0.000013
Updating 3 features
NewtonStep: 7.149 0.025000
increaseLambda: 7.151 0.002000
Undoing contribution: was 0.006939119018888372 now 0.006907497133267259
231: time = 7.151000 loss = 6.819082
'X15__rev lambda = 1.4972
alpha = -0.051091 lossBound = -0.000009 W1 = 0.093739 N1 = 0.097176 deltaLoss = -0.000032
Updating 3 features
NewtonStep: 7.177 0.026000
increaseLambda: 7.179 0.002000
232: time = 7.179000 loss = 6.819065
'X18__rev lambda = -0.6411
alpha = -0.017661 lossBound = -0.000008 W1 = 0.404655 N1 = 0.397300 deltaLoss = -0.000017
Updating 4 features
NewtonStep: 7.21 0.031000
increaseLambda: 7.213 0.003000
Undoing contribution: was 0.052557344580668484 now 0.0525320970507502
233: time = 7.213000 loss = 6.819040
'X18__rev lambda = -0.5190
alpha = 0.022418 lossBound = -0.000012 W1 = 0.289746 N1 = 0.282758 deltaLoss = -0.000025
Updating 3 features
NewtonStep: 7.239 0.026000
increaseLambda: 7.242 0.003000
234: time = 7.242000 loss = 6.819017
'X18__rev lambda = -0.1211
alpha = -0.020391 lossBound = -0.000010 W1 = 0.398861 N1 = 0.391506 deltaLoss = -0.000023
Updating 4 features
NewtonStep: 7.268 0.026000
increaseLambda: 7.271 0.003000
Undoing contribution: was 0.0525320970507502 now 0.05251125699803646
235: time = 7.271000 loss = 6.818996
'X18__rev lambda = -0.4986
alpha = 0.020356 lossBound = -0.000010 W1 = 0.289745 N1 = 0.282758 deltaLoss = -0.000021
Updating 3 features
NewtonStep: 7.297 0.026000
increaseLambda: 7.3 0.003000
236: time = 7.300000 loss = 6.818977
'X18__rev lambda = -0.1398
alpha = -0.018618 lossBound = -0.000009 W1 = 0.398861 N1 = 0.391506 deltaLoss = -0.000019
Updating 3 features
NewtonStep: 7.326 0.026000
increaseLambda: 7.329 0.003000
Undoing contribution: was 0.05251125699803646 now 0.05249385339691711
237: time = 7.329000 loss = 6.818959
'X18__rev lambda = -0.4800
alpha = 0.018594 lossBound = -0.000009 W1 = 0.289745 N1 = 0.282758 deltaLoss = -0.000017
Updating 3 features
NewtonStep: 7.356 0.027000
increaseLambda: 7.358 0.002000
238: time = 7.358000 loss = 6.818944
'X18__rev lambda = -0.1568
alpha = -0.017005 lossBound = -0.000007 W1 = 0.398861 N1 = 0.391506 deltaLoss = -0.000016
Updating 3 features
NewtonStep: 7.383 0.025000
increaseLambda: 7.385 0.002000
Undoing contribution: was 0.05249385339691711 now 0.05247931270811742
239: time = 7.385000 loss = 6.818929
'X18__rev lambda = -0.4630
alpha = 0.016988 lossBound = -0.000007 W1 = 0.289744 N1 = 0.282758 deltaLoss = -0.000015
Updating 88 features
Newton: returning 0.8132307283557653 
Updating 4 features
Loss was 6.81892899334006, now 6.818420532896632, delta -0.000508
parallelUpdate: 7.426 0.041000
Updating 4 features
NewtonStep: 7.45 0.024000
increaseLambda: 7.453 0.003000
Undoing contribution: was 0.11104962125969786 now 0.11051810674073836
241: time = 7.453000 loss = 6.817889
'X14__rev lambda = 0.3618
alpha = -0.238320 lossBound = -0.000087 W1 = 0.855943 N1 = 0.859081 deltaLoss = -0.000532
Updating 4 features
NewtonStep: 7.478 0.025000
increaseLambda: 7.48 0.002000
Undoing contribution: was 0.006907497133267259 now 0.006868873189031443
242: time = 7.480000 loss = 6.817850
'X15__rev lambda = 1.3934
alpha = -0.056451 lossBound = -0.000011 W1 = 0.093741 N1 = 0.097176 deltaLoss = -0.000039
Updating 4 features
NewtonStep: 7.505 0.025000
increaseLambda: 7.507 0.002000
Undoing contribution: was 0.010760710880619659 now 0.010722289893873768
243: time = 7.507000 loss = 6.817812
'X15__rev lambda = -0.8368
alpha = 0.307535 lossBound = -0.000011 W1 = 0.003413 N1 = 0.002397 deltaLoss = -0.000038
Updating 4 features
NewtonStep: 7.532 0.025000
increaseLambda: 7.535 0.003000
Undoing: newLoss 6.8192925457658164, oldLoss 6.817811973446691, deltaLossBound -1.0343785138815283E-5
increaseLambda: 7.537 0.002000
Search: 7.54 0.003000
increaseLambda: 7.543 0.003000
244: time = 7.543000 loss = 6.817766
'X01.1__rev lambda = -0.2830
alpha = -0.283016 lossBound = -0.000010 W1 = 0.004085 N1 = 0.003053 deltaLoss = -0.000046
Updating 3 features
NewtonStep: 7.575 0.032000
increaseLambda: 7.578 0.003000
Undoing contribution: was 0.008318229030693557 now 0.008251978317991947
245: time = 7.578000 loss = 6.817700
'X01.1__rev lambda = -0.3621
alpha = 0.236175 lossBound = -0.000012 W1 = 0.014713 N1 = 0.013695 deltaLoss = -0.000066
Updating 3 features
NewtonStep: 7.605 0.027000
increaseLambda: 7.608 0.003000
Undoing: newLoss 6.819125112848562, oldLoss 6.817699869645982, deltaLossBound -1.3621913437961592E-5
increaseLambda: 7.611 0.003000
Search: 7.614 0.003000
increaseLambda: 7.617 0.003000
246: time = 7.617000 loss = 6.817639
'X01.1__rev lambda = -0.3226
alpha = -0.322642 lossBound = -0.000014 W1 = 0.004133 N1 = 0.003093 deltaLoss = -0.000061
Updating 3 features
NewtonStep: 7.644 0.027000
increaseLambda: 7.646 0.002000
Undoing: newLoss 6.818303033805591, oldLoss 6.8176390581134125, deltaLossBound -7.906674830800681E-6
increaseLambda: 7.649 0.003000
Search: 7.652 0.003000
increaseLambda: 7.655 0.003000
247: time = 7.655000 loss = 6.817583
'X03 lambda = -0.2064
alpha = -0.206351 lossBound = -0.000008 W1 = 0.024091 N1 = 0.022995 deltaLoss = -0.000056
Updating 3 features
NewtonStep: 7.682 0.027000
increaseLambda: 7.684 0.002000
Undoing contribution: was 0.0015178628966802728 now 0.001480696738468796
248: time = 7.684000 loss = 6.817546
'X03 lambda = -0.3868
alpha = 0.253785 lossBound = -0.000008 W1 = 0.005899 N1 = 0.004886 deltaLoss = -0.000037
Updating 3 features
NewtonStep: 7.712 0.028000
increaseLambda: 7.714 0.002000
249: time = 7.714000 loss = 6.817492
'X18 lambda = -2.6735
alpha = -0.451594 lossBound = -0.000006 W1 = 0.004639 N1 = 0.003629 deltaLoss = -0.000054
Updating 3 features
Reducing newton stepsize from 0.6986546113996741 to 0.052202987912927545
NewtonStep: 7.741 0.027000
increaseLambda: 7.744 0.003000
Undoing contribution: was 0.01656304972738145 now 0.016553054172155267
250: time = 7.744000 loss = 6.817482
'X12 lambda = 0.0000
alpha = 0.052203 lossBound = -0.000007 W1 = 0.002528 N1 = 0.001712 deltaLoss = -0.000010
Updating 3 features
NewtonStep: 7.771 0.027000
increaseLambda: 7.774 0.003000
Undoing contribution: was 0.008251978317991947 now 0.008216480098906841
251: time = 7.774000 loss = 6.817446
'X01.1__rev lambda = -0.1899
alpha = 0.172215 lossBound = -0.000006 W1 = 0.014704 N1 = 0.013695 deltaLoss = -0.000035
Updating 3 features
NewtonStep: 7.801 0.027000
increaseLambda: 7.804 0.003000
Undoing: newLoss 6.81899622044428, oldLoss 6.817446483408159, deltaLossBound -7.562328645466709E-6
increaseLambda: 7.807 0.003000
Search: 7.81 0.003000
increaseLambda: 7.813 0.003000
252: time = 7.813000 loss = 6.817412
'X01.1__rev lambda = -0.2410
alpha = -0.240994 lossBound = -0.000008 W1 = 0.004133 N1 = 0.003101 deltaLoss = -0.000034
Updating 4 features
NewtonStep: 7.84 0.027000
increaseLambda: 7.842 0.002000
Undoing: newLoss 6.819557112498673, oldLoss 6.817412391457617, deltaLossBound -5.573155140423107E-6
increaseLambda: 7.845 0.003000
Search: 7.847 0.002000
increaseLambda: 7.85 0.003000
253: time = 7.850000 loss = 6.817401
'X08 lambda = 0.1208
alpha = 0.120820 lossBound = -0.000006 W1 = 0.003113 N1 = 0.004126 deltaLoss = -0.000012
Time since start: 8.131
Updating 3 features
NewtonStep: 7.877 0.027000
increaseLambda: 7.879 0.002000
254: time = 7.879000 loss = 6.817385
'X19__rev lambda = -0.4101
alpha = -0.101585 lossBound = -0.000006 W1 = 0.007039 N1 = 0.006025 deltaLoss = -0.000016
Updating 6 features
NewtonStep: 7.906 0.027000
increaseLambda: 7.909 0.003000
Undoing contribution: was 0.015015939998398526 now 0.01497643400864342
255: time = 7.909000 loss = 6.817345
'X18 lambda = -0.8868
alpha = 0.617870 lossBound = -0.000005 W1 = 0.001829 N1 = 0.000819 deltaLoss = -0.000040
Updating 3 features
NewtonStep: 7.941 0.032000
increaseLambda: 7.944 0.003000
256: time = 7.944000 loss = 6.817302
'X18 lambda = -2.0877
alpha = -0.411559 lossBound = -0.000005 W1 = 0.004473 N1 = 0.003465 deltaLoss = -0.000044
Updating 3 features
NewtonStep: 7.968 0.024000
increaseLambda: 7.971 0.003000
257: time = 7.971000 loss = 6.817290
'X18__rev lambda = -0.2185
alpha = -0.014205 lossBound = -0.000005 W1 = 0.398861 N1 = 0.391506 deltaLoss = -0.000011
Updating 5 features
NewtonStep: 7.995 0.024000
increaseLambda: 7.998 0.003000
Undoing contribution: was 0.05247931270811742 now 0.05246880697618502
258: time = 7.998000 loss = 6.817280
'X18__rev lambda = -0.3757
alpha = 0.014430 lossBound = -0.000005 W1 = 0.289744 N1 = 0.282758 deltaLoss = -0.000011
Updating 3 features
NewtonStep: 8.022 0.024000
increaseLambda: 8.025 0.003000
259: time = 8.025000 loss = 6.817270
'X18__rev lambda = -0.2317
alpha = -0.013196 lossBound = -0.000004 W1 = 0.398861 N1 = 0.391506 deltaLoss = -0.000010
Updating 7 features
NewtonStep: 8.049 0.024000
increaseLambda: 8.052 0.003000
Undoing contribution: was 0.05246880697618502 now 0.05246001790673146
260: time = 8.052000 loss = 6.817262
'X18__rev lambda = -0.3625
alpha = 0.013194 lossBound = -0.000004 W1 = 0.289743 N1 = 0.282758 deltaLoss = -0.000009
Updating 5 features
NewtonStep: 8.076 0.024000
increaseLambda: 8.078 0.002000
261: time = 8.078000 loss = 6.817250
'X18__rev lambda = -0.0784
alpha = -0.024527 lossBound = -0.000005 W1 = 0.101257 N1 = 0.096981 deltaLoss = -0.000012
Updating 6 features
NewtonStep: 8.103 0.025000
increaseLambda: 8.105 0.002000
Undoing contribution: was 2.5374314331068743E-5 now 1.70462963616076E-5
262: time = 8.105000 loss = 6.817241
'X18__rev lambda = -0.1693
alpha = 0.151599 lossBound = -0.000005 W1 = 0.001439 N1 = 0.000432 deltaLoss = -0.000008
Updating 5 features
NewtonStep: 8.13 0.025000
increaseLambda: 8.132 0.002000
Undoing: newLoss 6.81798423917456, oldLoss 6.817241446362755, deltaLossBound -4.420246005333192E-6
increaseLambda: 8.135 0.003000
Search: 8.138 0.003000
increaseLambda: 8.14 0.002000
263: time = 8.140000 loss = 6.817228
'X18__rev lambda = -0.1467
alpha = -0.146689 lossBound = -0.000004 W1 = 0.006478 N1 = 0.005537 deltaLoss = -0.000013
Updating 5 features
Reducing newton stepsize from 0.18012945250539564 to 0.16932167470667836
NewtonStep: 8.164 0.024000
increaseLambda: 8.166 0.002000
Undoing contribution: was 1.70462963616076E-5 now 5.422773524928599E-6
264: time = 8.166000 loss = 6.817217
'X18__rev lambda = 0.0000
alpha = 0.169322 lossBound = -0.000007 W1 = 0.001432 N1 = 0.000432 deltaLoss = -0.000012
Updating 5 features
NewtonStep: 8.191 0.025000
increaseLambda: 8.193 0.002000
Undoing contribution: was 0.05246001790673146 now 0.052448740692684424
265: time = 8.193000 loss = 6.817205
'X18__rev lambda = -0.3475
alpha = 0.014965 lossBound = -0.000006 W1 = 0.289744 N1 = 0.282758 deltaLoss = -0.000011
Updating 4 features
NewtonStep: 8.218 0.025000
increaseLambda: 8.22 0.002000
266: time = 8.220000 loss = 6.817196
'X18__rev lambda = -0.2450
alpha = -0.013343 lossBound = -0.000005 W1 = 0.398861 N1 = 0.391506 deltaLoss = -0.000010
Updating 4 features
NewtonStep: 8.247 0.027000
increaseLambda: 8.25 0.003000
Undoing contribution: was 0.052448740692684424 now 0.052439763237530045
267: time = 8.250000 loss = 6.817187
'X18__rev lambda = -0.3342
alpha = 0.013347 lossBound = -0.000004 W1 = 0.289743 N1 = 0.282758 deltaLoss = -0.000009
Updating 4 features
NewtonStep: 8.274 0.024000
increaseLambda: 8.276 0.002000
268: time = 8.276000 loss = 6.817178
'X18__rev lambda = -0.2572
alpha = -0.012199 lossBound = -0.000004 W1 = 0.398861 N1 = 0.391506 deltaLoss = -0.000008
Updating 5 features
NewtonStep: 8.3 0.024000
increaseLambda: 8.303 0.003000
Undoing: newLoss 6.817500860041725, oldLoss 6.817178362369031, deltaLossBound -3.916709447601743E-6
increaseLambda: 8.305 0.002000
Search: 8.308 0.003000
increaseLambda: 8.31 0.002000
269: time = 8.310000 loss = 6.817042
X02*X12: lambda = -0.2325 min = 660.0947 max = 30,794.0701
alpha = -0.232539 lossBound = -0.000004 W1 = 0.180897 N1 = 0.179800 deltaLoss = -0.000137
Updating 93 features
Reducing stepsize from 0.9511296845181783 to 0.6358023680332727
Reducing stepsize from 0.6358023680332727 to 0.46482327784382643
Newton: returning 0.46482327784382643 
Updating 4 features
Loss was 6.817041843578481, now 6.816607830767549, delta -0.000434
parallelUpdate: 8.353 0.043000
Updating 4 features
NewtonStep: 8.38 0.027000
increaseLambda: 8.382 0.002000
Undoing contribution: was 5.695755057029177E-4 now 2.690234647848615E-4
271: time = 8.382000 loss = 6.816307
'X12__rev lambda = 0.0581
alpha = -0.117035 lossBound = -0.000074 W1 = 0.224628 N1 = 0.229229 deltaLoss = -0.000301
Updating 3 features
NewtonStep: 8.407 0.025000
increaseLambda: 8.409 0.002000
Undoing contribution: was 0.018285353679641254 now 0.01813133189912854
272: time = 8.409000 loss = 6.816153
'X19 lambda = -4.5192
alpha = 0.925642 lossBound = -0.000020 W1 = 0.003524 N1 = 0.002487 deltaLoss = -0.000154
Updating 4 features
NewtonStep: 8.433 0.024000
increaseLambda: 8.436 0.003000
Undoing: newLoss 6.817184592918839, oldLoss 6.8161532569461185, deltaLossBound -2.3004187610576392E-5
increaseLambda: 8.438 0.002000
Search: 8.441 0.003000
increaseLambda: 8.444 0.003000
273: time = 8.444000 loss = 6.816102
'X12__rev lambda = 0.1001
alpha = 0.100131 lossBound = -0.000023 W1 = 0.081219 N1 = 0.084047 deltaLoss = -0.000052
Updating 4 features
NewtonStep: 8.468 0.024000
increaseLambda: 8.47 0.002000
Undoing contribution: was 0.007831098919541916 now 0.007782771664099124
274: time = 8.470000 loss = 6.816053
'X12__rev lambda = 0.5262
alpha = -0.077265 lossBound = -0.000019 W1 = 0.041994 N1 = 0.044755 deltaLoss = -0.000048
Updating 6 features
Reducing newton stepsize from 1.0381598634605749 to 0.5994993296720931
NewtonStep: 8.495 0.025000
increaseLambda: 8.497 0.002000
Undoing contribution: was 0.01497643400864342 now 0.01488768577897866
275: time = 8.497000 loss = 6.815965
'X18 lambda = 0.0000
alpha = 0.599499 lossBound = -0.000013 W1 = 0.001738 N1 = 0.000819 deltaLoss = -0.000089
Updating 4 features
NewtonStep: 8.523 0.026000
increaseLambda: 8.526 0.003000
Undoing: newLoss 6.816790329704323, oldLoss 6.815964650590848, deltaLossBound -6.689749146438446E-6
increaseLambda: 8.528 0.002000
Search: 8.531 0.003000
increaseLambda: 8.533 0.002000
276: time = 8.533000 loss = 6.815902
'X01.1__rev lambda = -0.1127
alpha = -0.112744 lossBound = -0.000007 W1 = 0.072490 N1 = 0.070512 deltaLoss = -0.000063
Updating 5 features
NewtonStep: 8.558 0.025000
increaseLambda: 8.56 0.002000
Undoing contribution: was 0.02391772889667385 now 0.023858801817201878
277: time = 8.560000 loss = 6.815843
'X01.1__rev lambda = -0.6893
alpha = 0.263571 lossBound = -0.000011 W1 = 0.010348 N1 = 0.009332 deltaLoss = -0.000059
Updating 5 features
NewtonStep: 8.585 0.025000
increaseLambda: 8.587 0.002000
278: time = 8.587000 loss = 6.815791
'X01.1__rev lambda = -0.2329
alpha = -0.120202 lossBound = -0.000005 W1 = 0.072332 N1 = 0.070512 deltaLoss = -0.000052
Updating 3 features
NewtonStep: 8.611 0.024000
increaseLambda: 8.614 0.003000
Undoing contribution: was 2.690234647848615E-4 now 2.4043828889542195E-4
279: time = 8.614000 loss = 6.815763
'X12__rev lambda = 0.0218
alpha = -0.036342 lossBound = -0.000007 W1 = 0.224585 N1 = 0.229229 deltaLoss = -0.000029
Updating 4 features
NewtonStep: 8.644 0.030000
increaseLambda: 8.646 0.002000
Undoing: newLoss 6.816812069449123, oldLoss 6.815762667333801, deltaLossBound -1.2264977907041914E-5
increaseLambda: 8.649 0.003000
Search: 8.652 0.003000
increaseLambda: 8.654 0.002000
280: time = 8.654000 loss = 6.815737
'X12__rev lambda = 0.0791
alpha = 0.079085 lossBound = -0.000012 W1 = 0.068302 N1 = 0.071110 deltaLoss = -0.000025
Updating 4 features
NewtonStep: 8.68 0.026000
increaseLambda: 8.683 0.003000
Undoing: newLoss 6.816570740433565, oldLoss 6.81573741663739, deltaLossBound -1.9085654586348556E-5
increaseLambda: 8.685 0.002000
Search: 8.688 0.003000
increaseLambda: 8.69 0.002000
281: time = 8.690000 loss = 6.815703
'X19__rev lambda = -0.0737
alpha = -0.073689 lossBound = -0.000019 W1 = 0.127341 N1 = 0.123962 deltaLoss = -0.000035
Updating 4 features
NewtonStep: 8.715 0.025000
increaseLambda: 8.717 0.002000
Undoing: newLoss 6.816636673055034, oldLoss 6.815702844401506, deltaLossBound -1.879775351897156E-5
increaseLambda: 8.72 0.003000
Search: 8.722 0.002000
increaseLambda: 8.724 0.002000
282: time = 8.724000 loss = 6.815662
'X18__rev lambda = -0.0251
alpha = -0.025096 lossBound = -0.000019 W1 = 0.393250 N1 = 0.385678 deltaLoss = -0.000040
Updating 4 features
NewtonStep: 8.749 0.025000
increaseLambda: 8.751 0.002000
283: time = 8.751000 loss = 6.815635
'X12__rev lambda = 0.1460
alpha = 0.045901 lossBound = -0.000010 W1 = 0.080411 N1 = 0.084047 deltaLoss = -0.000027
Updating 4 features
NewtonStep: 8.775 0.024000
increaseLambda: 8.778 0.003000
Undoing contribution: was 0.007782771664099124 now 0.007768200527287321
284: time = 8.778000 loss = 6.815620
'X12__rev lambda = 0.4834
alpha = -0.042818 lossBound = -0.000006 W1 = 0.041980 N1 = 0.044755 deltaLoss = -0.000015
Updating 3 features
NewtonStep: 8.802 0.024000
increaseLambda: 8.805 0.003000
Undoing contribution: was 7.064191835005533E-4 now 6.893476842694173E-4
285: time = 8.805000 loss = 6.815603
'X12__rev lambda = -0.4944
alpha = 0.137741 lossBound = -0.000006 W1 = 0.005579 N1 = 0.004571 deltaLoss = -0.000017
Updating 4 features
NewtonStep: 8.831 0.026000
increaseLambda: 8.834 0.003000
Undoing contribution: was 0.006868873189031443 now 0.006855703013782398
286: time = 8.834000 loss = 6.815590
'X15__rev lambda = 1.3121
alpha = -0.033041 lossBound = -0.000004 W1 = 0.093735 N1 = 0.097176 deltaLoss = -0.000013
Updating 4 features
NewtonStep: 8.858 0.024000
increaseLambda: 8.86 0.002000
287: time = 8.860000 loss = 6.815401
X12*X15: lambda = -2.0956 min = 2,096.8418 max = 201,822.5333
alpha = -0.317033 lossBound = -0.000006 W1 = 0.141528 N1 = 0.140516 deltaLoss = -0.000189
Time since start: 9.139
Updating 4 features
Reducing newton stepsize from -0.08036582033936716 to -0.021760222192463083
NewtonStep: 8.885 0.025000
increaseLambda: 8.887 0.002000
Undoing contribution: was 2.4043828889542195E-4 now 1.7419830269705327E-4
288: time = 8.887000 loss = 6.815335
'X12__rev lambda = 0.0000
alpha = -0.021760 lossBound = -0.000035 W1 = 0.227148 N1 = 0.229229 deltaLoss = -0.000066
Updating 4 features
NewtonStep: 8.912 0.025000
increaseLambda: 8.914 0.002000
289: time = 8.914000 loss = 6.815278
'X19__rev lambda = -0.7211
alpha = -0.048632 lossBound = -0.000020 W1 = 0.155806 N1 = 0.151067 deltaLoss = -0.000057
Updating 5 features
Reducing newton stepsize from 0.23830996989427403 to 0.18230159797744824
NewtonStep: 8.938 0.024000
increaseLambda: 8.94 0.002000
Undoing contribution: was 6.820699318809832E-4 now 5.597611368601408E-4
290: time = 8.941000 loss = 6.815155
X01.1*X19: lambda = 0.0000 min = -507.6420 max = 13,513.5980
alpha = 0.182302 lossBound = -0.000003 W1 = 0.246922 N1 = 0.246176 deltaLoss = -0.000122
Updating 5 features
NewtonStep: 8.968 0.027000
increaseLambda: 8.973 0.005000
Undoing contribution: was 0.19187014586646858 now 0.19180084631124808
291: time = 8.973000 loss = 6.815086
'X19__rev lambda = -0.1975
alpha = 0.067723 lossBound = -0.000030 W1 = 0.079636 N1 = 0.075816 deltaLoss = -0.000069
Updating 5 features
NewtonStep: 9.005 0.032000
increaseLambda: 9.008 0.003000
Undoing contribution: was 0.023858801817201878 now 0.023813201163194384
292: time = 9.008000 loss = 6.815040
'X01.1__rev lambda = -0.4597
alpha = 0.229559 lossBound = -0.000008 W1 = 0.010344 N1 = 0.009332 deltaLoss = -0.000046
Updating 5 features
NewtonStep: 9.036 0.028000
increaseLambda: 9.038 0.002000
Undoing contribution: was 0.006855703013782398 now 0.006842102814531169
293: time = 9.038000 loss = 6.815027
'X15__rev lambda = 1.2786
alpha = -0.033552 lossBound = -0.000004 W1 = 0.093735 N1 = 0.097176 deltaLoss = -0.000014
Updating 5 features
NewtonStep: 9.066 0.028000
increaseLambda: 9.068 0.002000
294: time = 9.068000 loss = 6.814863
X12*X15: lambda = -2.3917 min = 2,096.8418 max = 201,822.5333
alpha = -0.296122 lossBound = -0.000005 W1 = 0.141526 N1 = 0.140516 deltaLoss = -0.000164
Updating 5 features
NewtonStep: 9.096 0.028000
increaseLambda: 9.099 0.003000
Undoing contribution: was 0.007768200527287321 now 0.007688023074515209
295: time = 9.099000 loss = 6.814783
'X12__rev lambda = 0.3847
alpha = -0.098687 lossBound = -0.000031 W1 = 0.042007 N1 = 0.044755 deltaLoss = -0.000080
Updating 4 features
NewtonStep: 9.13 0.031000
increaseLambda: 9.133 0.003000
Undoing: newLoss 6.81477157576376, oldLoss 6.81478282010237, deltaLossBound -1.1244984951787993E-5
increaseLambda: 9.135 0.002000
Search: 9.138 0.003000
increaseLambda: 9.14 0.002000
296: time = 9.140000 loss = 6.814772
'X14__rev lambda = 0.1978
alpha = 0.017776 lossBound = -0.000011 W1 = 0.077545 N1 = 0.083658 deltaLoss = -0.000011
Updating 5 features
NewtonStep: 9.168 0.028000
increaseLambda: 9.171 0.003000
Undoing contribution: was 6.651068506784487E-5 now 3.5446215961454936E-5
297: time = 9.171000 loss = 6.814741
'X12__rev lambda = 0.0185
alpha = -0.037962 lossBound = -0.000008 W1 = 0.219531 N1 = 0.224166 deltaLoss = -0.000031
Updating 5 features
NewtonStep: 9.198 0.027000
increaseLambda: 9.201 0.003000
298: time = 9.201000 loss = 6.814702
'X12__rev lambda = 0.1370
alpha = 0.057932 lossBound = -0.000014 W1 = 0.067709 N1 = 0.071110 deltaLoss = -0.000038
Updating 5 features
NewtonStep: 9.23 0.029000
increaseLambda: 9.233 0.003000
Undoing contribution: was 0.006842102814531169 now 0.006803853713488283
299: time = 9.233000 loss = 6.814664
'X15__rev lambda = 1.2225
alpha = -0.056126 lossBound = -0.000011 W1 = 0.093741 N1 = 0.097176 deltaLoss = -0.000038
Updating 94 features
Reducing stepsize from 0.7630567024403119 to 0.3678367636461027
Newton: returning 0.3678367636461027 
Updating 5 features
Loss was 6.814663979292654, now 6.814253528320263, delta -0.000410
parallelUpdate: 9.276 0.043000
Updating 5 features
NewtonStep: 9.306 0.030000
increaseLambda: 9.309 0.003000
Undoing contribution: was 1.9807098623036325E-4 now 0.0
301: time = 9.309000 loss = 6.814038
'X12__rev lambda = 0.0532
alpha = -0.099241 lossBound = -0.000055 W1 = 0.214472 N1 = 0.219066 deltaLoss = -0.000215
Updating 5 features
NewtonStep: 9.338 0.029000
increaseLambda: 9.341 0.003000
302: time = 9.341000 loss = 6.814013
'X12__rev lambda = 0.2438
alpha = 0.044077 lossBound = -0.000009 W1 = 0.080410 N1 = 0.084047 deltaLoss = -0.000025
Updating 5 features
NewtonStep: 9.37 0.029000
increaseLambda: 9.372 0.002000
Undoing contribution: was 0.01813133189912854 now 0.018075922776938497
303: time = 9.372000 loss = 6.813957
'X19 lambda = -3.6547
alpha = 0.524095 lossBound = -0.000007 W1 = 0.003500 N1 = 0.002487 deltaLoss = -0.000055
Updating 4 features
NewtonStep: 9.407 0.035000
increaseLambda: 9.41 0.003000
Undoing contribution: was 0.11051810674073836 now 0.11047885751171149
304: time = 9.410000 loss = 6.813918
'X14__rev lambda = 0.1475
alpha = -0.062761 lossBound = -0.000006 W1 = 0.856104 N1 = 0.859081 deltaLoss = -0.000039
Updating 3 features
NewtonStep: 9.434 0.024000
increaseLambda: 9.437 0.003000
Undoing contribution: was 0.052439763237530045 now 0.052409750931550945
305: time = 9.437000 loss = 6.813888
'X18__rev lambda = -0.2278
alpha = 0.024458 lossBound = -0.000015 W1 = 0.289747 N1 = 0.282758 deltaLoss = -0.000030
Updating 3 features
NewtonStep: 9.462 0.025000
increaseLambda: 9.465 0.003000
Undoing contribution: was 8.168647151022846E-4 now 7.792243292247825E-4
306: time = 9.465000 loss = 6.813850
'X02 lambda = -0.3549
alpha = 0.065375 lossBound = -0.000006 W1 = 0.126457 N1 = 0.123548 deltaLoss = -0.000038
Updating 4 features
NewtonStep: 9.489 0.024000
increaseLambda: 9.492 0.003000
Undoing contribution: was 0.001480696738468796 now 0.0014646436755667077
307: time = 9.492000 loss = 6.813834
'X03 lambda = -0.0390
alpha = 0.165181 lossBound = -0.000003 W1 = 0.005891 N1 = 0.004886 deltaLoss = -0.000016
Updating 4 features
NewtonStep: 9.516 0.024000
increaseLambda: 9.519 0.003000
308: time = 9.519000 loss = 6.813715
X12*X15: lambda = -2.9287 min = 2,096.8418 max = 201,822.5333
alpha = -0.252743 lossBound = -0.000004 W1 = 0.141523 N1 = 0.140516 deltaLoss = -0.000119
Updating 4 features
NewtonStep: 9.544 0.025000
increaseLambda: 9.546 0.002000
Undoing contribution: was 0.006803853713488283 now 0.006731562057980244
309: time = 9.546000 loss = 6.813643
'X15__rev lambda = 1.0826
alpha = -0.076959 lossBound = -0.000020 W1 = 0.093748 N1 = 0.097176 deltaLoss = -0.000072
Updating 4 features
Reducing newton stepsize from -0.058701969036405593 to -0.05315525417867495
NewtonStep: 9.571 0.025000
increaseLambda: 9.574 0.003000
Undoing contribution: was 0.0 now 0.0
310: time = 9.574000 loss = 6.813569
'X12__rev lambda = 0.0000
alpha = -0.053155 lossBound = -0.000019 W1 = 0.214684 N1 = 0.219066 deltaLoss = -0.000074
Updating 4 features
NewtonStep: 9.598 0.024000
increaseLambda: 9.601 0.003000
311: time = 9.601000 loss = 6.813552
'X12__rev lambda = 0.2800
alpha = 0.036142 lossBound = -0.000006 W1 = 0.080407 N1 = 0.084047 deltaLoss = -0.000017
Updating 4 features
NewtonStep: 9.625 0.024000
increaseLambda: 9.628 0.003000
Undoing contribution: was 0.007688023074515209 now 0.007672359874944072
312: time = 9.628000 loss = 6.813536
'X12__rev lambda = 0.2448
alpha = -0.044135 lossBound = -0.000006 W1 = 0.041981 N1 = 0.044755 deltaLoss = -0.000016
Updating 4 features
NewtonStep: 9.653 0.025000
increaseLambda: 9.655 0.002000
313: time = 9.655000 loss = 6.813523
'X12__rev lambda = 0.3118
alpha = 0.031813 lossBound = -0.000005 W1 = 0.080405 N1 = 0.084047 deltaLoss = -0.000013
Updating 4 features
Reducing newton stepsize from -0.03369823276500348 to -0.004566097720309031
NewtonStep: 9.679 0.024000
increaseLambda: 9.682 0.003000
Undoing contribution: was 3.5446215961454936E-5 now 2.9241838896010858E-5
314: time = 9.682000 loss = 6.813517
'X12__rev lambda = 0.0000
alpha = -0.004566 lossBound = -0.000005 W1 = 0.220786 N1 = 0.224166 deltaLoss = -0.000006
Updating 4 features
NewtonStep: 9.712 0.030000
increaseLambda: 9.714 0.002000
Undoing contribution: was 7.794500122989665E-4 now 7.416310634401744E-4
315: time = 9.714000 loss = 6.813479
'X18 lambda = -1.9200
alpha = 0.429381 lossBound = -0.000004 W1 = 0.004472 N1 = 0.003465 deltaLoss = -0.000038
Updating 3 features
NewtonStep: 9.739 0.025000
increaseLambda: 9.741 0.002000
Undoing contribution: was 0.052409750931550945 now 0.05239846718813131
316: time = 9.741000 loss = 6.813468
'X18__rev lambda = -0.2128
alpha = 0.014988 lossBound = -0.000006 W1 = 0.289744 N1 = 0.282758 deltaLoss = -0.000011
Updating 4 features
NewtonStep: 9.766 0.025000
increaseLambda: 9.768 0.002000
317: time = 9.768000 loss = 6.813458
'X18__rev lambda = -0.3341
alpha = -0.012963 lossBound = -0.000004 W1 = 0.398861 N1 = 0.391506 deltaLoss = -0.000009
Updating 3 features
NewtonStep: 9.792 0.024000
increaseLambda: 9.795 0.003000
Undoing contribution: was 0.05239846718813131 now 0.05239000024902948
318: time = 9.795000 loss = 6.813450
'X18__rev lambda = -0.1999
alpha = 0.012978 lossBound = -0.000004 W1 = 0.289743 N1 = 0.282758 deltaLoss = -0.000008
Updating 3 features
NewtonStep: 9.819 0.024000
increaseLambda: 9.822 0.003000
Undoing: newLoss 6.8134462159280105, oldLoss 6.813449984701764, deltaLossBound -3.7688436579020245E-6
increaseLambda: 9.824 0.002000
Search: 9.826 0.002000
increaseLambda: 9.828 0.002000
Undoing contribution: was 0.0023540508957781603 now 0.002350282052121445
319: time = 9.828000 loss = 6.813446
'X14__rev lambda = 0.1941
alpha = -0.010250 lossBound = -0.000004 W1 = 0.077545 N1 = 0.083658 deltaLoss = -0.000004
Updating 5 features
NewtonStep: 9.854 0.026000
increaseLambda: 9.856 0.002000
320: time = 9.856000 loss = 6.813334
X02*X12: lambda = -0.6109 min = 660.0947 max = 30,794.0701
alpha = -0.230484 lossBound = -0.000003 W1 = 0.180805 N1 = 0.179800 deltaLoss = -0.000113
Updating 5 features
NewtonStep: 9.881 0.025000
increaseLambda: 9.883 0.002000
Undoing contribution: was 0.007672359874944072 now 0.0076259063441798045
321: time = 9.883000 loss = 6.813287
'X12__rev lambda = 0.1693
alpha = -0.075472 lossBound = -0.000018 W1 = 0.041994 N1 = 0.044755 deltaLoss = -0.000046
Time since start: 10.162
Updating 5 features
NewtonStep: 9.908 0.025000
increaseLambda: 9.91 0.002000
322: time = 9.910000 loss = 6.813250
'X18__rev lambda = -0.3599
alpha = -0.025832 lossBound = -0.000017 W1 = 0.398862 N1 = 0.391506 deltaLoss = -0.000037
Updating 5 features
NewtonStep: 9.935 0.025000
increaseLambda: 9.937 0.002000
Undoing contribution: was 0.018075922776938497 now 0.018004601446155028
323: time = 9.937000 loss = 6.813179
'X19 lambda = -3.0581
alpha = 0.596596 lossBound = -0.000009 W1 = 0.003504 N1 = 0.002487 deltaLoss = -0.000071
Updating 5 features
NewtonStep: 9.961 0.024000
increaseLambda: 9.964 0.003000
Undoing: newLoss 6.8131757130015504, oldLoss 6.813179033242558, deltaLossBound -3.32546893346549E-6
increaseLambda: 9.966 0.002000
Search: 9.968 0.002000
increaseLambda: 9.97 0.002000
Undoing contribution: was 2.0728597536070434E-4 now 2.039605064284795E-4
324: time = 9.970000 loss = 6.813176
'X02__rev lambda = 0.4997
alpha = -0.082754 lossBound = -0.000003 W1 = 0.000946 N1 = 0.001946 deltaLoss = -0.000003
Updating 4 features
NewtonStep: 9.995 0.025000
increaseLambda: 9.997 0.002000
Undoing contribution: was 0.05239000024902948 now 0.052383887172303766
325: time = 9.997000 loss = 6.813170
'X18__rev lambda = -0.1888
alpha = 0.011024 lossBound = -0.000003 W1 = 0.289743 N1 = 0.282758 deltaLoss = -0.000006
Updating 4 features
NewtonStep: 10.027 0.030000
increaseLambda: 10.03 0.003000
326: time = 10.030000 loss = 6.813163
'X18__rev lambda = -0.3706
alpha = -0.010669 lossBound = -0.000003 W1 = 0.398861 N1 = 0.391506 deltaLoss = -0.000006
Updating 4 features
NewtonStep: 10.054 0.024000
increaseLambda: 10.057 0.003000
Undoing contribution: was 0.052383887172303766 now 0.05237813752854178
327: time = 10.057000 loss = 6.813158
'X18__rev lambda = -0.1782
alpha = 0.010689 lossBound = -0.000003 W1 = 0.289743 N1 = 0.282758 deltaLoss = -0.000006
Updating 4 features
NewtonStep: 10.082 0.025000
increaseLambda: 10.084 0.002000
Undoing contribution: was 0.010675030367418438 now 0.010656565678150189
328: time = 10.084000 loss = 6.813139
'X03__rev lambda = -3.9533
alpha = 0.309186 lossBound = -0.000003 W1 = 0.003005 N1 = 0.002001 deltaLoss = -0.000018
Updating 4 features
NewtonStep: 10.109 0.025000
increaseLambda: 10.112 0.003000
Undoing: newLoss 6.814798411100511, oldLoss 6.813139088259498, deltaLossBound -3.4240883447197637E-6
increaseLambda: 10.114 0.002000
Search: 10.117 0.003000
increaseLambda: 10.119 0.002000
329: time = 10.119000 loss = 6.813123
'X01.1__rev lambda = -0.1621
alpha = -0.162108 lossBound = -0.000003 W1 = 0.004154 N1 = 0.003131 deltaLoss = -0.000016
Updating 92 features
Reducing stepsize from 0.726887030438601 to 0.1820808097570757
Newton: returning 0.1820808097570757 
Updating 5 features
Loss was 6.8131234882722485, now 6.812946065462852, delta -0.000177
parallelUpdate: 10.161 0.042000
Updating 3 features
NewtonStep: 10.186 0.025000
increaseLambda: 10.189 0.003000
331: time = 10.189000 loss = 6.812923
'X19__rev lambda = -0.2954
alpha = -0.030693 lossBound = -0.000008 W1 = 0.167265 N1 = 0.162470 deltaLoss = -0.000023
Updating 3 features
NewtonStep: 10.213 0.024000
increaseLambda: 10.216 0.003000
332: time = 10.216000 loss = 6.812901
'X18__rev lambda = -0.4025
alpha = -0.019781 lossBound = -0.000010 W1 = 0.398861 N1 = 0.391506 deltaLoss = -0.000022
Updating 3 features
NewtonStep: 10.24 0.024000
increaseLambda: 10.243 0.003000
Undoing: newLoss 6.813702600802171, oldLoss 6.812901326429275, deltaLossBound -3.293109773568318E-6
increaseLambda: 10.245 0.002000
Search: 10.248 0.003000
increaseLambda: 10.251 0.003000
333: time = 10.251000 loss = 6.812877
'X03__rev lambda = -0.1153
alpha = -0.115271 lossBound = -0.000003 W1 = 0.032620 N1 = 0.031288 deltaLoss = -0.000025
Updating 3 features
NewtonStep: 10.275 0.024000
increaseLambda: 10.278 0.003000
Undoing contribution: was 0.11047885751171149 now 0.11044030985097786
334: time = 10.278000 loss = 6.812838
'X14__rev lambda = 0.0666
alpha = -0.062084 lossBound = -0.000006 W1 = 0.856104 N1 = 0.859081 deltaLoss = -0.000039
Updating 3 features
NewtonStep: 10.302 0.024000
increaseLambda: 10.305 0.003000
Undoing: newLoss 6.812831221560133, oldLoss 6.812838026093861, deltaLossBound -6.8047691467253255E-6
increaseLambda: 10.307 0.002000
Search: 10.309 0.002000
increaseLambda: 10.312 0.003000
335: time = 10.312000 loss = 6.812831
'X14__rev lambda = 0.2072
alpha = 0.013820 lossBound = -0.000007 W1 = 0.077545 N1 = 0.083658 deltaLoss = -0.000007
Updating 3 features
NewtonStep: 10.336 0.024000
increaseLambda: 10.339 0.003000
336: time = 10.339000 loss = 6.812767
'X14__rev lambda = 1.0708
alpha = 0.185819 lossBound = -0.000005 W1 = 0.946208 N1 = 0.947333 deltaLoss = -0.000064
Updating 3 features
Reducing newton stepsize from -0.08285639582563849 to -0.06656190333943134
NewtonStep: 10.363 0.024000
increaseLambda: 10.366 0.003000
Undoing contribution: was 0.11044030985097786 now 0.11037462608223647
337: time = 10.366000 loss = 6.812701
'X14__rev lambda = 0.0000
alpha = -0.066562 lossBound = -0.000011 W1 = 0.856428 N1 = 0.859081 deltaLoss = -0.000066
Updating 3 features
NewtonStep: 10.39 0.024000
increaseLambda: 10.393 0.003000
338: time = 10.393000 loss = 6.812692
'X08 lambda = 0.3195
alpha = 0.118144 lossBound = -0.000004 W1 = 0.003131 N1 = 0.004126 deltaLoss = -0.000009
Updating 3 features
NewtonStep: 10.422 0.029000
increaseLambda: 10.424 0.002000
Undoing contribution: was 0.05237813752854178 now 0.052370251877714345
339: time = 10.425000 loss = 6.812684
'X18__rev lambda = -0.1481
alpha = 0.012519 lossBound = -0.000004 W1 = 0.289743 N1 = 0.282758 deltaLoss = -0.000008
Updating 5 features
NewtonStep: 10.449 0.024000
increaseLambda: 10.452 0.003000
Undoing: newLoss 6.813356489371, oldLoss 6.812683896818913, deltaLossBound -3.3936630090633947E-6
increaseLambda: 10.454 0.002000
Search: 10.457 0.003000
increaseLambda: 10.459 0.002000
340: time = 10.459000 loss = 6.812662
'X03 lambda = -0.1598
alpha = -0.159844 lossBound = -0.000003 W1 = 0.017121 N1 = 0.016188 deltaLoss = -0.000022
Updating 4 features
NewtonStep: 10.484 0.025000
increaseLambda: 10.486 0.002000
Undoing contribution: was 0.006402445792900344 now 0.006383526285984551
341: time = 10.486000 loss = 6.812643
'X03 lambda = -0.7205
alpha = 0.179445 lossBound = -0.000004 W1 = 0.005926 N1 = 0.004920 deltaLoss = -0.000019
Updating 4 features
NewtonStep: 10.511 0.025000
increaseLambda: 10.514 0.003000
Undoing: newLoss 6.81321823693299, oldLoss 6.812643302837765, deltaLossBound -2.519271742591366E-6
increaseLambda: 10.516 0.002000
Search: 10.52 0.004000
increaseLambda: 10.522 0.002000
342: time = 10.522000 loss = 6.812605
'X14__rev lambda = 0.1635
alpha = 0.163454 lossBound = -0.000003 W1 = 0.949318 N1 = 0.950343 deltaLoss = -0.000038
Updating 4 features
NewtonStep: 10.546 0.024000
increaseLambda: 10.549 0.003000
Undoing contribution: was 0.010722289893873768 now 0.010689763798762261
343: time = 10.549000 loss = 6.812572
'X15__rev lambda = -0.3512
alpha = 0.280238 lossBound = -0.000009 W1 = 0.003411 N1 = 0.002397 deltaLoss = -0.000033
Updating 4 features
NewtonStep: 10.574 0.025000
increaseLambda: 10.576 0.002000
344: time = 10.576000 loss = 6.812559
'X18__rev lambda = -0.4178
alpha = -0.015347 lossBound = -0.000006 W1 = 0.398861 N1 = 0.391506 deltaLoss = -0.000013
Updating 3 features
NewtonStep: 10.601 0.025000
increaseLambda: 10.603 0.002000
345: time = 10.603000 loss = 6.812546
'X19__rev lambda = -0.3189
alpha = -0.023529 lossBound = -0.000005 W1 = 0.167263 N1 = 0.162470 deltaLoss = -0.000014
Updating 4 features
NewtonStep: 10.628 0.025000
increaseLambda: 10.631 0.003000
Undoing: newLoss 6.813595938398115, oldLoss 6.812545735244703, deltaLossBound -2.3154608805592964E-6
increaseLambda: 10.633 0.002000
Search: 10.636 0.003000
increaseLambda: 10.638 0.002000
346: time = 10.638000 loss = 6.812541
'X12__rev lambda = 0.0350
alpha = 0.034987 lossBound = -0.000002 W1 = 0.065156 N1 = 0.068254 deltaLoss = -0.000005
Updating 4 features
NewtonStep: 10.663 0.025000
increaseLambda: 10.665 0.002000
Undoing contribution: was 0.0076259063441798045 now 0.007612801149186603
347: time = 10.665000 loss = 6.812528
'X12__rev lambda = 0.0895
alpha = -0.040541 lossBound = -0.000005 W1 = 0.041980 N1 = 0.044755 deltaLoss = -0.000013
Updating 6 features
NewtonStep: 10.689 0.024000
increaseLambda: 10.692 0.003000
Undoing contribution: was 0.011520729708095733 now 0.011424457839464918
348: time = 10.692000 loss = 6.812432
X14: lambda = -0.3422 min = 0.0000 max = 117.0000
alpha = 0.541659 lossBound = -0.000003 W1 = 0.023299 N1 = 0.022282 deltaLoss = -0.000096
Updating 4 features
NewtonStep: 10.717 0.025000
increaseLambda: 10.719 0.002000
349: time = 10.719000 loss = 6.812374
'X15__rev lambda = -0.6424
alpha = -0.286472 lossBound = -0.000013 W1 = 0.005433 N1 = 0.004413 deltaLoss = -0.000057
Updating 4 features
NewtonStep: 10.745 0.026000
increaseLambda: 10.747 0.002000
350: time = 10.747000 loss = 6.812353
'X12__rev lambda = 0.0788
alpha = 0.043818 lossBound = -0.000008 W1 = 0.064902 N1 = 0.068254 deltaLoss = -0.000021
Updating 4 features
NewtonStep: 10.778 0.031000
increaseLambda: 10.78 0.002000
Undoing contribution: was 0.052370251877714345 now 0.05234767545805704
351: time = 10.780000 loss = 6.812330
'X18__rev lambda = -0.1269
alpha = 0.021201 lossBound = -0.000011 W1 = 0.289746 N1 = 0.282758 deltaLoss = -0.000023
Updating 4 features
NewtonStep: 10.806 0.026000
increaseLambda: 10.809 0.003000
352: time = 10.809000 loss = 6.812253
X02*X12: lambda = -0.8496 min = 660.0947 max = 30,794.0701
alpha = -0.189564 lossBound = -0.000002 W1 = 0.180804 N1 = 0.179800 deltaLoss = -0.000077
Updating 5 features
NewtonStep: 10.835 0.026000
increaseLambda: 10.838 0.003000
Undoing contribution: was 0.007612801149186603 now 0.007573165825952459
353: time = 10.838000 loss = 6.812214
'X12__rev lambda = 0.0195
alpha = -0.069969 lossBound = -0.000015 W1 = 0.041991 N1 = 0.044755 deltaLoss = -0.000040
Updating 5 features
NewtonStep: 10.865 0.027000
increaseLambda: 10.867 0.002000
354: time = 10.867000 loss = 6.812189
'X18__rev lambda = -0.0569
alpha = -0.020925 lossBound = -0.000011 W1 = 0.393031 N1 = 0.385678 deltaLoss = -0.000024
Updating 5 features
NewtonStep: 10.893 0.026000
increaseLambda: 10.895 0.002000
Undoing: newLoss 6.813092220068693, oldLoss 6.812189431177228, deltaLossBound -5.814741358649528E-6
increaseLambda: 10.898 0.003000
Search: 10.901 0.003000
increaseLambda: 10.903 0.002000
355: time = 10.903000 loss = 6.812174
'X19__rev lambda = -0.0355
alpha = -0.035542 lossBound = -0.000006 W1 = 0.178640 N1 = 0.174244 deltaLoss = -0.000015
Time since start: 11.182
Updating 5 features
NewtonStep: 10.927 0.024000
increaseLambda: 10.93 0.003000
Undoing contribution: was 0.19180084631124808 now 0.19177893494854695
356: time = 10.930000 loss = 6.812152
'X19__rev lambda = -0.1085
alpha = 0.037839 lossBound = -0.000009 W1 = 0.079616 N1 = 0.075816 deltaLoss = -0.000022
Updating 6 features
NewtonStep: 10.954 0.024000
increaseLambda: 10.957 0.003000
Undoing: newLoss 6.81214941668622, oldLoss 6.812152274608744, deltaLossBound -2.8618243315195333E-6
increaseLambda: 10.959 0.002000
Search: 10.962 0.003000
increaseLambda: 10.964 0.002000
Undoing contribution: was 2.039605064284795E-4 now 2.010986820980771E-4
357: time = 10.964000 loss = 6.812149
'X02__rev lambda = 0.4078
alpha = -0.076845 lossBound = -0.000003 W1 = 0.000946 N1 = 0.001946 deltaLoss = -0.000003
Updating 4 features
NewtonStep: 10.989 0.025000
increaseLambda: 10.991 0.002000
Undoing: newLoss 6.813063273421686, oldLoss 6.8121494127844135, deltaLossBound -2.6211068875735475E-6
increaseLambda: 10.994 0.003000
Search: 10.996 0.002000
increaseLambda: 10.999 0.003000
358: time = 10.999000 loss = 6.812143
'X19__rev lambda = -0.0240
alpha = -0.023996 lossBound = -0.000003 W1 = 0.176391 N1 = 0.171867 deltaLoss = -0.000007
Updating 4 features
NewtonStep: 11.023 0.024000
increaseLambda: 11.026 0.003000
359: time = 11.026000 loss = 6.812127
'X12__rev lambda = 0.1162
alpha = 0.037354 lossBound = -0.000006 W1 = 0.064900 N1 = 0.068254 deltaLoss = -0.000015
Updating 96 features
Reducing stepsize from 1.2397584367020285 to 0.6317672002892856
Reducing stepsize from 0.6317672002892856 to 0.13054199022500454
Newton: returning 0.13054199022500454 
Zeroing out 'X12__rev
Updating 6 features
Loss was 6.8121271993831645, now 6.812030448579496, delta -0.000097
parallelUpdate: 11.071 0.045000
Updating 5 features
NewtonStep: 11.095 0.024000
increaseLambda: 11.097 0.002000
361: time = 11.097000 loss = 6.812020
'X18__rev lambda = -0.4374
alpha = -0.013441 lossBound = -0.000005 W1 = 0.398861 N1 = 0.391506 deltaLoss = -0.000010
Updating 4 features
NewtonStep: 11.122 0.025000
increaseLambda: 11.124 0.002000
Undoing: newLoss 6.812924114535467, oldLoss 6.812020447775599, deltaLossBound -4.415305359783931E-6
increaseLambda: 11.127 0.003000
Search: 11.13 0.003000
increaseLambda: 11.132 0.002000
362: time = 11.132000 loss = 6.812009
'X19__rev lambda = -0.0313
alpha = -0.031304 lossBound = -0.000004 W1 = 0.173918 N1 = 0.169507 deltaLoss = -0.000011
Updating 5 features
NewtonStep: 11.156 0.024000
increaseLambda: 11.159 0.003000
Undoing contribution: was 0.010689763798762261 now 0.010673894532760539
363: time = 11.159000 loss = 6.811993
'X15__rev lambda = -0.1230
alpha = 0.190348 lossBound = -0.000004 W1 = 0.003404 N1 = 0.002397 deltaLoss = -0.000016
Updating 4 features
NewtonStep: 11.19 0.031000
increaseLambda: 11.193 0.003000
Undoing contribution: was 0.053665473438305196 now 0.05365802669997078
364: time = 11.193000 loss = 6.811986
'X19__rev lambda = -2.2922
alpha = 0.068065 lossBound = -0.000003 W1 = 0.008525 N1 = 0.007407 deltaLoss = -0.000007
Updating 4 features
Reducing newton stepsize from 0.4178799270486771 to 0.2714930546995247
NewtonStep: 11.217 0.024000
increaseLambda: 11.219 0.002000
Undoing contribution: was 0.011424457839464918 now 0.011370633081423198
365: time = 11.219000 loss = 6.811932
X14: lambda = 0.0000 min = 0.0000 max = 117.0000
alpha = 0.271493 lossBound = -0.000002 W1 = 0.023183 N1 = 0.022282 deltaLoss = -0.000054
Updating 3 features
NewtonStep: 11.244 0.025000
increaseLambda: 11.246 0.002000
366: time = 11.246000 loss = 6.811830
'X14__rev lambda = 1.3260
alpha = 0.230033 lossBound = -0.000007 W1 = 0.946196 N1 = 0.947333 deltaLoss = -0.000103
Updating 4 features
NewtonStep: 11.271 0.025000
increaseLambda: 11.273 0.002000
367: time = 11.273000 loss = 6.811813
'X18__rev lambda = -0.4549
alpha = -0.017509 lossBound = -0.000008 W1 = 0.398861 N1 = 0.391506 deltaLoss = -0.000017
Updating 4 features
NewtonStep: 11.298 0.025000
increaseLambda: 11.3 0.002000
Undoing: newLoss 6.812599893700233, oldLoss 6.811812642199347, deltaLossBound -3.663611655109857E-6
increaseLambda: 11.303 0.003000
Search: 11.306 0.003000
increaseLambda: 11.308 0.002000
368: time = 11.308000 loss = 6.811807
'X19__rev lambda = -0.0684
alpha = -0.068376 lossBound = -0.000004 W1 = 0.025346 N1 = 0.023507 deltaLoss = -0.000006
Updating 4 features
NewtonStep: 11.332 0.024000
increaseLambda: 11.335 0.003000
Undoing contribution: was 0.19177893494854695 now 0.19176706012131342
369: time = 11.335000 loss = 6.811795
'X19__rev lambda = -0.0747
alpha = 0.027783 lossBound = -0.000005 W1 = 0.079611 N1 = 0.075816 deltaLoss = -0.000012
Updating 4 features
NewtonStep: 11.359 0.024000
increaseLambda: 11.362 0.003000
Undoing contribution: was 0.05234767545805704 now 0.05234059474999272
370: time = 11.362000 loss = 6.811788
'X18__rev lambda = -0.1084
alpha = 0.011859 lossBound = -0.000003 W1 = 0.289743 N1 = 0.282758 deltaLoss = -0.000007
Updating 4 features
NewtonStep: 11.386 0.024000
increaseLambda: 11.389 0.003000
Undoing: newLoss 6.812792929107149, oldLoss 6.811787639335086, deltaLossBound -3.7536409226680633E-6
increaseLambda: 11.391 0.002000
Search: 11.394 0.003000
increaseLambda: 11.396 0.002000
371: time = 11.396000 loss = 6.811773
'X15__rev lambda = 0.0469
alpha = 0.046850 lossBound = -0.000004 W1 = 0.058337 N1 = 0.060939 deltaLoss = -0.000014
Updating 5 features
NewtonStep: 11.421 0.025000
increaseLambda: 11.423 0.002000
Undoing contribution: was 7.416310634401744E-4 now 7.224177606638525E-4
372: time = 11.423000 loss = 6.811754
'X18 lambda = -1.5440
alpha = 0.302078 lossBound = -0.000002 W1 = 0.004469 N1 = 0.003465 deltaLoss = -0.000019
Updating 4 features
NewtonStep: 11.448 0.025000
increaseLambda: 11.45 0.002000
Undoing contribution: was 0.05234059474999272 now 0.05233396647148888
373: time = 11.450000 loss = 6.811747
'X18__rev lambda = -0.0969
alpha = 0.011467 lossBound = -0.000003 W1 = 0.289743 N1 = 0.282758 deltaLoss = -0.000007
Updating 4 features
NewtonStep: 11.475 0.025000
increaseLambda: 11.477 0.002000
374: time = 11.477000 loss = 6.811732
'X03 lambda = -0.2889
alpha = -0.108208 lossBound = -0.000002 W1 = 0.017191 N1 = 0.016188 deltaLoss = -0.000015
Updating 3 features
NewtonStep: 11.51 0.033000
increaseLambda: 11.512 0.002000
Undoing: newLoss 6.812286988888739, oldLoss 6.811731977642476, deltaLossBound -2.5410111958604516E-6
increaseLambda: 11.515 0.003000
Search: 11.519 0.004000
increaseLambda: 11.521 0.002000
375: time = 11.521000 loss = 6.811693
'X14__rev lambda = 0.1671
alpha = 0.167084 lossBound = -0.000003 W1 = 0.951170 N1 = 0.952165 deltaLoss = -0.000039
Updating 3 features
NewtonStep: 11.545 0.024000
increaseLambda: 11.548 0.003000
376: time = 11.548000 loss = 6.811680
'X18__rev lambda = -0.4701
alpha = -0.015191 lossBound = -0.000006 W1 = 0.398861 N1 = 0.391506 deltaLoss = -0.000013
Updating 3 features
NewtonStep: 11.572 0.024000
increaseLambda: 11.575 0.003000
377: time = 11.575000 loss = 6.811672
'X19__rev lambda = -0.0448
alpha = -0.017697 lossBound = -0.000003 W1 = 0.176704 N1 = 0.171867 deltaLoss = -0.000008
Updating 3 features
NewtonStep: 11.599 0.024000
increaseLambda: 11.602 0.003000
Undoing contribution: was 0.05365802669997078 now 0.053651049597509666
378: time = 11.602000 loss = 6.811665
'X19__rev lambda = -2.2263
alpha = 0.065823 lossBound = -0.000003 W1 = 0.008525 N1 = 0.007407 deltaLoss = -0.000007
Updating 3 features
NewtonStep: 11.626 0.024000
increaseLambda: 11.629 0.003000
379: time = 11.629000 loss = 6.811657
'X15__rev lambda = 0.0808
alpha = 0.033911 lossBound = -0.000002 W1 = 0.058315 N1 = 0.060939 deltaLoss = -0.000008
Updating 4 features
NewtonStep: 11.653 0.024000
increaseLambda: 11.656 0.003000
Undoing: newLoss 6.812465803023358, oldLoss 6.811656890400999, deltaLossBound -2.099898882445529E-6
increaseLambda: 11.658 0.002000
Search: 11.66 0.002000
increaseLambda: 11.663 0.003000
380: time = 11.663000 loss = 6.811652
'X19__rev lambda = -0.0241
alpha = -0.024137 lossBound = -0.000002 W1 = 0.029668 N1 = 0.027331 deltaLoss = -0.000005
Updating 5 features
NewtonStep: 11.687 0.024000
increaseLambda: 11.689 0.002000
Undoing contribution: was 0.006383526285984551 now 0.006376264892861314
381: time = 11.689000 loss = 6.811645
'X03 lambda = -0.5874
alpha = 0.109714 lossBound = -0.000002 W1 = 0.005922 N1 = 0.004920 deltaLoss = -0.000007
Updating 5 features
NewtonStep: 11.714 0.025000
increaseLambda: 11.716 0.002000
Undoing contribution: was 0.010656565678150189 now 0.010645891820766452
382: time = 11.716000 loss = 6.811634
'X03__rev lambda = -3.6575
alpha = 0.232135 lossBound = -0.000001 W1 = 0.003003 N1 = 0.002001 deltaLoss = -0.000011
Updating 4 features
NewtonStep: 11.741 0.025000
increaseLambda: 11.744 0.003000
Undoing: newLoss 6.812450015421384, oldLoss 6.811633970685933, deltaLossBound -1.908019730957817E-6
increaseLambda: 11.746 0.002000
Search: 11.749 0.003000
increaseLambda: 11.751 0.002000
383: time = 11.751000 loss = 6.811620
'X03__rev lambda = -0.0884
alpha = -0.088407 lossBound = -0.000002 W1 = 0.032155 N1 = 0.030828 deltaLoss = -0.000014
Updating 4 features
NewtonStep: 11.776 0.025000
increaseLambda: 11.778 0.002000
Undoing contribution: was 9.961689176828349E-5 now 8.873615378922585E-5
384: time = 11.778000 loss = 6.811609
'X15 lambda = 0.6206
alpha = -0.097055 lossBound = -0.000002 W1 = 0.013828 N1 = 0.014826 deltaLoss = -0.000011
Updating 4 features
NewtonStep: 11.803 0.025000
increaseLambda: 11.805 0.002000
Undoing contribution: was 2.1854642079250272E-4 now 2.124623012803075E-4
385: time = 11.805000 loss = 6.811603
'X01.1 lambda = -0.2754
alpha = 0.046858 lossBound = -0.000002 W1 = 0.021921 N1 = 0.020319 deltaLoss = -0.000006
Updating 4 features
NewtonStep: 11.829 0.024000
increaseLambda: 11.832 0.003000
Undoing contribution: was 0.05233396647148888 now 0.05232997982998663
386: time = 11.832000 loss = 6.811599
'X18__rev lambda = -0.0880
alpha = 0.008896 lossBound = -0.000002 W1 = 0.289743 N1 = 0.282758 deltaLoss = -0.000004
Updating 4 features
NewtonStep: 11.859 0.027000
increaseLambda: 11.861 0.002000
387: time = 11.861000 loss = 6.811543
X12*X15: lambda = -3.2136 min = 2,096.8418 max = 201,822.5333
alpha = -0.174327 lossBound = -0.000002 W1 = 0.141519 N1 = 0.140516 deltaLoss = -0.000056
Updating 4 features
NewtonStep: 11.885 0.024000
increaseLambda: 11.888 0.003000
388: time = 11.888000 loss = 6.811500
'X19__rev lambda = -0.0811
alpha = -0.040968 lossBound = -0.000014 W1 = 0.179101 N1 = 0.174244 deltaLoss = -0.000042
Updating 4 features
NewtonStep: 11.912 0.024000
increaseLambda: 11.915 0.003000
Undoing contribution: was 2.2280402768356616E-4 now 1.702411039837491E-4
389: time = 11.915000 loss = 6.811448
'X19 lambda = -0.3480
alpha = 0.416769 lossBound = -0.000006 W1 = 0.006254 N1 = 0.005243 deltaLoss = -0.000053
Updating 100 features
Time since start: 12.193
Reducing stepsize from 1.337300950340866 to 0.5392077267600573
Newton: returning 0.5392077267600573 
Zeroing out 'X15__rev
Updating 4 features
Loss was 6.8114479295985415, now 6.811258737521117, delta -0.000189
parallelUpdate: 11.961 0.046000
Updating 4 features
NewtonStep: 11.986 0.025000
increaseLambda: 11.988 0.002000
Undoing contribution: was 0.19176706012131342 now 0.191750505652332
391: time = 11.988000 loss = 6.811242
'X19__rev lambda = -0.0237
alpha = 0.032802 lossBound = -0.000007 W1 = 0.079613 N1 = 0.075816 deltaLoss = -0.000017
Updating 4 features
NewtonStep: 12.013 0.025000
increaseLambda: 12.015 0.002000
Undoing contribution: was 0.16273769570460397 now 0.16269580688096044
392: time = 12.015000 loss = 6.811200
'X14__rev lambda = 1.7876
alpha = -0.096476 lossBound = -0.000005 W1 = 0.906590 N1 = 0.908526 deltaLoss = -0.000042
Updating 4 features
NewtonStep: 12.039 0.024000
increaseLambda: 12.042 0.003000
393: time = 12.042000 loss = 6.811171
'X19 lambda = -1.9364
alpha = -0.405989 lossBound = -0.000005 W1 = 0.001989 N1 = 0.000983 deltaLoss = -0.000030
Updating 4 features
NewtonStep: 12.066 0.024000
increaseLambda: 12.069 0.003000
Undoing contribution: was 0.05232997982998663 now 0.05232041128549655
394: time = 12.069000 loss = 6.811161
'X18__rev lambda = -0.0533
alpha = 0.013789 lossBound = -0.000005 W1 = 0.289744 N1 = 0.282758 deltaLoss = -0.000010
Updating 5 features
NewtonStep: 12.094 0.025000
increaseLambda: 12.096 0.002000
Undoing: newLoss 6.812384953377571, oldLoss 6.8111610590355935, deltaLossBound -2.155842778281833E-6
increaseLambda: 12.099 0.003000
Search: 12.102 0.003000
increaseLambda: 12.104 0.002000
395: time = 12.104000 loss = 6.811152
'X15__rev lambda = -0.1121
alpha = -0.112069 lossBound = -0.000002 W1 = 0.005485 N1 = 0.004472 deltaLoss = -0.000009
Updating 3 features
NewtonStep: 12.129 0.025000
increaseLambda: 12.131 0.002000
Undoing contribution: was 4.0837455618056615E-4 now 4.036665854144393E-4
396: time = 12.131000 loss = 6.811147
'X08 lambda = 0.3877
alpha = -0.076425 lossBound = -0.000002 W1 = 0.003250 N1 = 0.004248 deltaLoss = -0.000005
Updating 3 features
NewtonStep: 12.156 0.025000
increaseLambda: 12.158 0.002000
397: time = 12.158000 loss = 6.811143
'X18__rev lambda = -0.0704
alpha = -0.008964 lossBound = -0.000002 W1 = 0.393030 N1 = 0.385678 deltaLoss = -0.000004
Updating 4 features
NewtonStep: 12.182 0.024000
increaseLambda: 12.185 0.003000
398: time = 12.185000 loss = 6.811100
X12*X15: lambda = -3.4658 min = 2,096.8418 max = 201,822.5333
alpha = -0.151251 lossBound = -0.000001 W1 = 0.141518 N1 = 0.140516 deltaLoss = -0.000042
Updating 4 features
NewtonStep: 12.209 0.024000
increaseLambda: 12.212 0.003000
399: time = 12.212000 loss = 6.811069
'X19__rev lambda = -0.1412
alpha = -0.035484 lossBound = -0.000011 W1 = 0.179098 N1 = 0.174244 deltaLoss = -0.000032
Updating 5 features
Reducing newton stepsize from 0.3439015000232324 to 0.12323095013430657
NewtonStep: 12.24 0.028000
increaseLambda: 12.242 0.002000
Undoing contribution: was 1.702411039837491E-4 now 1.4846848980462163E-4
400: time = 12.243000 loss = 6.811047
'X19 lambda = 0.0000
alpha = 0.123231 lossBound = -0.000004 W1 = 0.006106 N1 = 0.005243 deltaLoss = -0.000022
Updating 5 features
NewtonStep: 12.267 0.024000
increaseLambda: 12.27 0.003000
Undoing contribution: was 0.191750505652332 now 0.19174410512122333
401: time = 12.270000 loss = 6.811041
'X19__rev lambda = -0.0034
alpha = 0.020343 lossBound = -0.000003 W1 = 0.079609 N1 = 0.075816 deltaLoss = -0.000006
Updating 5 features
NewtonStep: 12.294 0.024000
increaseLambda: 12.296 0.002000
Undoing contribution: was 0.05232041128549655 now 0.05231432907503771
402: time = 12.297000 loss = 6.811035
'X18__rev lambda = -0.0423
alpha = 0.010991 lossBound = -0.000003 W1 = 0.289743 N1 = 0.282758 deltaLoss = -0.000006
Updating 5 features
NewtonStep: 12.321 0.024000
increaseLambda: 12.323 0.002000
Undoing contribution: was 7.224177606638525E-4 now 6.944159685947758E-4
403: time = 12.323000 loss = 6.811007
'X18 lambda = -1.0096
alpha = 0.366984 lossBound = -0.000003 W1 = 0.004471 N1 = 0.003465 deltaLoss = -0.000028
Updating 5 features
NewtonStep: 12.348 0.025000
increaseLambda: 12.35 0.002000
Undoing contribution: was 0.006731562057980244 now 0.006722484984349729
404: time = 12.351000 loss = 6.810998
'X15__rev lambda = 1.0246
alpha = -0.027449 lossBound = -0.000003 W1 = 0.093734 N1 = 0.097176 deltaLoss = -0.000009
Updating 4 features
NewtonStep: 12.375 0.024000
increaseLambda: 12.377 0.002000
405: time = 12.377000 loss = 6.810993
'X18__rev lambda = -0.0793
alpha = -0.008867 lossBound = -0.000002 W1 = 0.393030 N1 = 0.385678 deltaLoss = -0.000004
Updating 4 features
NewtonStep: 12.402 0.025000
increaseLambda: 12.404 0.002000
Undoing: newLoss 6.811881080509739, oldLoss 6.810993169967097, deltaLossBound -1.3871365070115868E-6
increaseLambda: 12.407 0.003000
Search: 12.41 0.003000
increaseLambda: 12.412 0.002000
406: time = 12.412000 loss = 6.810980
'X01.1__rev lambda = -0.0510
alpha = -0.050999 lossBound = -0.000001 W1 = 0.073627 N1 = 0.071734 deltaLoss = -0.000013
Updating 4 features
NewtonStep: 12.436 0.024000
increaseLambda: 12.439 0.003000
Undoing contribution: was 0.023813201163194384 now 0.02379617677958754
407: time = 12.439000 loss = 6.810963
'X01.1__rev lambda = -0.1000
alpha = 0.138612 lossBound = -0.000003 W1 = 0.010336 N1 = 0.009332 deltaLoss = -0.000017
Updating 3 features
NewtonStep: 12.463 0.024000
increaseLambda: 12.466 0.003000
408: time = 12.466000 loss = 6.810955
'X01.1__rev lambda = -0.3286
alpha = -0.131041 lossBound = -0.000002 W1 = 0.004133 N1 = 0.003131 deltaLoss = -0.000008
Updating 4 features
NewtonStep: 12.49 0.024000
increaseLambda: 12.492 0.002000
409: time = 12.492000 loss = 6.810918
X12*X15: lambda = -3.6082 min = 2,096.8418 max = 201,822.5333
alpha = -0.142436 lossBound = -0.000001 W1 = 0.141518 N1 = 0.140516 deltaLoss = -0.000037
Updating 4 features
NewtonStep: 12.517 0.025000
increaseLambda: 12.519 0.002000
Undoing: newLoss 6.811813251877253, oldLoss 6.810917973529868, deltaLossBound -1.1490321777934288E-5
increaseLambda: 12.522 0.003000
Search: 12.525 0.003000
increaseLambda: 12.527 0.002000
410: time = 12.527000 loss = 6.810875
'X19__rev lambda = -0.0429
alpha = -0.042862 lossBound = -0.000011 W1 = 0.275849 N1 = 0.270937 deltaLoss = -0.000043
Updating 4 features
NewtonStep: 12.551 0.024000
increaseLambda: 12.554 0.003000
Undoing contribution: was 0.018004601446155028 now 0.017983063347739154
411: time = 12.554000 loss = 6.810854
'X19 lambda = -2.4236
alpha = 0.314969 lossBound = -0.000003 W1 = 0.003492 N1 = 0.002487 deltaLoss = -0.000022
Updating 4 features
NewtonStep: 12.584 0.030000
increaseLambda: 12.587 0.003000
Undoing contribution: was 0.14930844276938432 now 0.14930062366881197
412: time = 12.587000 loss = 6.810846
'X19__rev lambda = -0.4852
alpha = 0.022979 lossBound = -0.000003 W1 = 0.075643 N1 = 0.071931 deltaLoss = -0.000008
Updating 4 features
NewtonStep: 12.611 0.024000
increaseLambda: 12.614 0.003000
Undoing: newLoss 6.811876836837572, oldLoss 6.810845739175239, deltaLossBound -1.5100968778180548E-6
increaseLambda: 12.616 0.002000
Search: 12.619 0.003000
increaseLambda: 12.621 0.002000
413: time = 12.621000 loss = 6.810838
'X15 lambda = 0.0322
alpha = 0.032172 lossBound = -0.000002 W1 = 0.049115 N1 = 0.051252 deltaLoss = -0.000008
Updating 4 features
NewtonStep: 12.645 0.024000
increaseLambda: 12.647 0.002000
414: time = 12.647000 loss = 6.810779
X12*X15: lambda = -3.7870 min = 2,096.8418 max = 201,822.5333
alpha = -0.178798 lossBound = -0.000002 W1 = 0.141519 N1 = 0.140516 deltaLoss = -0.000059
Updating 4 features
NewtonStep: 12.672 0.025000
increaseLambda: 12.675 0.003000
Undoing contribution: was 1.1871863569440926E-4 now 7.343988090530722E-5
415: time = 12.675000 loss = 6.810733
'X12__rev lambda = 0.0840
alpha = -0.052469 lossBound = -0.000015 W1 = 0.107786 N1 = 0.111793 deltaLoss = -0.000045
Updating 3 features
NewtonStep: 12.699 0.024000
increaseLambda: 12.701 0.002000
Undoing contribution: was 0.006722484984349729 now 0.0067038689461312185
416: time = 12.701000 loss = 6.810715
'X15__rev lambda = 0.9854
alpha = -0.039239 lossBound = -0.000005 W1 = 0.093737 N1 = 0.097176 deltaLoss = -0.000019
Updating 4 features
NewtonStep: 12.726 0.025000
increaseLambda: 12.728 0.002000
Undoing contribution: was 0.14930062366881197 now 0.1492933821070333
417: time = 12.728000 loss = 6.810708
'X19__rev lambda = -0.4631
alpha = 0.022106 lossBound = -0.000003 W1 = 0.075642 N1 = 0.071931 deltaLoss = -0.000007
Updating 4 features
NewtonStep: 12.753 0.025000
increaseLambda: 12.755 0.002000
Undoing contribution: was 0.017983063347739154 now 0.01797190981022691
418: time = 12.755000 loss = 6.810696
'X19 lambda = -2.2004
alpha = 0.223200 lossBound = -0.000002 W1 = 0.003490 N1 = 0.002487 deltaLoss = -0.000011
Updating 6 features
NewtonStep: 12.779 0.024000
increaseLambda: 12.782 0.003000
419: time = 12.782000 loss = 6.810647
X12*X15: lambda = -3.9499 min = 2,096.8418 max = 201,822.5333
alpha = -0.162895 lossBound = -0.000001 W1 = 0.141519 N1 = 0.140516 deltaLoss = -0.000049
Updating 102 features
Reducing stepsize from 1.0645840920968381 to 0.04754658451111101
Newton: returning 0.04754658451111101 
Zeroing out 'X19__rev
Updating 5 features
Loss was 6.810647374686381, now 6.810620792873178, delta -0.000027
parallelUpdate: 12.831 0.049000
Updating 5 features
NewtonStep: 12.856 0.025000
increaseLambda: 12.858 0.002000
421: time = 12.858000 loss = 6.810573
'X19__rev lambda = -0.0873
alpha = -0.042364 lossBound = -0.000013 W1 = 0.275999 N1 = 0.270937 deltaLoss = -0.000048
Updating 5 features
NewtonStep: 12.882 0.024000
increaseLambda: 12.885 0.003000
Undoing contribution: was 6.944159685947758E-4 now 6.758873916349449E-4
422: time = 12.885000 loss = 6.810554
'X18 lambda = -0.6872
alpha = 0.296935 lossBound = -0.000002 W1 = 0.004469 N1 = 0.003465 deltaLoss = -0.000019
Updating 5 features
NewtonStep: 12.909 0.024000
increaseLambda: 12.912 0.003000
Undoing contribution: was 0.01797190981022691 now 0.01796229611944657
423: time = 12.912000 loss = 6.810544
'X19 lambda = -1.9674
alpha = 0.206508 lossBound = -0.000001 W1 = 0.003490 N1 = 0.002487 deltaLoss = -0.000010
Updating 5 features
NewtonStep: 12.936 0.024000
increaseLambda: 12.938 0.002000
424: time = 12.938000 loss = 6.810489
X12*X15: lambda = -4.1585 min = 2,096.8418 max = 201,822.5333
alpha = -0.173636 lossBound = -0.000002 W1 = 0.141519 N1 = 0.140516 deltaLoss = -0.000056
Time since start: 13.217
Updating 4 features
NewtonStep: 12.963 0.025000
increaseLambda: 12.965 0.002000
Undoing contribution: was 0.05231432907503771 now 0.052294214828116324
425: time = 12.965000 loss = 6.810469
'X18__rev lambda = -0.0201
alpha = 0.020004 lossBound = -0.000010 W1 = 0.289745 N1 = 0.282758 deltaLoss = -0.000020
Updating 4 features
NewtonStep: 13.001 0.036000
increaseLambda: 13.004 0.003000
Undoing contribution: was 7.343988090530722E-5 now 5.6121645741152905E-5
426: time = 13.004000 loss = 6.810451
'X12__rev lambda = 0.0489
alpha = -0.032604 lossBound = -0.000006 W1 = 0.107777 N1 = 0.111793 deltaLoss = -0.000017
Updating 4 features
NewtonStep: 13.028 0.024000
increaseLambda: 13.031 0.003000
Undoing contribution: was 0.1492933821070333 now 0.14928856442737543
427: time = 13.031000 loss = 6.810446
'X19__rev lambda = -0.4430
alpha = 0.018017 lossBound = -0.000002 W1 = 0.075641 N1 = 0.071931 deltaLoss = -0.000005
Updating 4 features
NewtonStep: 13.055 0.024000
increaseLambda: 13.058 0.003000
Undoing contribution: was 0.0067038689461312185 now 0.006692642662556468
428: time = 13.058000 loss = 6.810435
'X15__rev lambda = 0.9516
alpha = -0.030515 lossBound = -0.000003 W1 = 0.093735 N1 = 0.097176 deltaLoss = -0.000011
Updating 4 features
NewtonStep: 13.082 0.024000
increaseLambda: 13.084 0.002000
429: time = 13.085000 loss = 6.810426
'X18__rev lambda = -0.0933
alpha = -0.013060 lossBound = -0.000004 W1 = 0.393031 N1 = 0.385678 deltaLoss = -0.000009
Updating 4 features
NewtonStep: 13.109 0.024000
increaseLambda: 13.111 0.002000
Undoing: newLoss 6.811456022175149, oldLoss 6.81042575976672, deltaLossBound -1.6691510806846115E-6
increaseLambda: 13.114 0.003000
Search: 13.117 0.003000
increaseLambda: 13.119 0.002000
430: time = 13.119000 loss = 6.810417
'X15 lambda = 0.0337
alpha = 0.033679 lossBound = -0.000002 W1 = 0.049561 N1 = 0.051712 deltaLoss = -0.000009
Updating 4 features
NewtonStep: 13.143 0.024000
increaseLambda: 13.146 0.003000
431: time = 13.146000 loss = 6.810411
'X18__rev lambda = -0.3200
alpha = -0.074527 lossBound = -0.000002 W1 = 0.006540 N1 = 0.005537 deltaLoss = -0.000006
Updating 4 features
NewtonStep: 13.17 0.024000
increaseLambda: 13.172 0.002000
Undoing contribution: was 0.027093959584512353 now 0.02708811004240033
432: time = 13.173000 loss = 6.810405
'X18__rev lambda = -1.7173
alpha = 0.103901 lossBound = -0.000002 W1 = 0.002949 N1 = 0.001946 deltaLoss = -0.000006
Updating 4 features
NewtonStep: 13.197 0.024000
increaseLambda: 13.199 0.002000
433: time = 13.199000 loss = 6.810400
'X18__rev lambda = -0.3912
alpha = -0.071189 lossBound = -0.000002 W1 = 0.006540 N1 = 0.005537 deltaLoss = -0.000005
Updating 3 features
NewtonStep: 13.224 0.025000
increaseLambda: 13.226 0.002000
Undoing contribution: was 0.02708811004240033 now 0.027084048486421677
434: time = 13.226000 loss = 6.810396
'X18__rev lambda = -1.6317
alpha = 0.085661 lossBound = -0.000002 W1 = 0.002948 N1 = 0.001946 deltaLoss = -0.000004
Updating 3 features
NewtonStep: 13.251 0.025000
increaseLambda: 13.253 0.002000
Undoing contribution: was 0.01796229611944657 now 0.017950917165973763
435: time = 13.253000 loss = 6.810385
'X19 lambda = -1.7426
alpha = 0.224775 lossBound = -0.000002 W1 = 0.003490 N1 = 0.002487 deltaLoss = -0.000011
Updating 3 features
NewtonStep: 13.278 0.025000
increaseLambda: 13.28 0.002000
Undoing: newLoss 6.8142554250931315, oldLoss 6.810384686008531, deltaLossBound -1.1376955099499456E-6
increaseLambda: 13.282 0.002000
Search: 13.285 0.003000
increaseLambda: 13.287 0.002000
436: time = 13.287000 loss = 6.810378
'X19 lambda = -0.2713
alpha = -0.271310 lossBound = -0.000001 W1 = 0.001941 N1 = 0.000960 deltaLoss = -0.000006
Updating 3 features
NewtonStep: 13.312 0.025000
increaseLambda: 13.314 0.002000
Undoing contribution: was 0.017950917165973763 now 0.017940311764474543
437: time = 13.314000 loss = 6.810368
'X19 lambda = -1.5253
alpha = 0.217295 lossBound = -0.000001 W1 = 0.003490 N1 = 0.002487 deltaLoss = -0.000011
Updating 3 features
NewtonStep: 13.356 0.042000
increaseLambda: 13.359 0.003000
438: time = 13.359000 loss = 6.810364
'X18__rev lambda = -0.4484
alpha = -0.057258 lossBound = -0.000001 W1 = 0.006539 N1 = 0.005537 deltaLoss = -0.000003
Updating 3 features
NewtonStep: 13.383 0.024000
increaseLambda: 13.386 0.003000
Undoing contribution: was 0.027084048486421677 now 0.02708127404404184
439: time = 13.386000 loss = 6.810361
'X18__rev lambda = -1.5615
alpha = 0.070161 lossBound = -0.000001 W1 = 0.002947 N1 = 0.001946 deltaLoss = -0.000003
Updating 4 features
NewtonStep: 13.41 0.024000
increaseLambda: 13.413 0.003000
440: time = 13.413000 loss = 6.810355
'X19 lambda = -2.1449
alpha = -0.189098 lossBound = -0.000001 W1 = 0.001984 N1 = 0.000983 deltaLoss = -0.000006
Updating 4 features
NewtonStep: 13.437 0.024000
increaseLambda: 13.439 0.002000
Undoing contribution: was 0.006376264892861314 now 0.006371633077679248
441: time = 13.439000 loss = 6.810351
'X03 lambda = -0.4248
alpha = 0.087423 lossBound = -0.000001 W1 = 0.005921 N1 = 0.004920 deltaLoss = -0.000005
Updating 4 features
NewtonStep: 13.464 0.025000
increaseLambda: 13.466 0.002000
442: time = 13.466000 loss = 6.810348
'X19__rev lambda = -0.5742
alpha = -0.040676 lossBound = -0.000001 W1 = 0.007032 N1 = 0.006025 deltaLoss = -0.000002
Updating 4 features
NewtonStep: 13.491 0.025000
increaseLambda: 13.493 0.002000
Undoing contribution: was 0.02379617677958754 now 0.02379080389786312
443: time = 13.494000 loss = 6.810343
'X01.1__rev lambda = -0.0161
alpha = 0.077199 lossBound = -0.000001 W1 = 0.010333 N1 = 0.009332 deltaLoss = -0.000005
Updating 4 features
NewtonStep: 13.518 0.024000
increaseLambda: 13.52 0.002000
444: time = 13.520000 loss = 6.810329
'X01.1__rev lambda = -0.1168
alpha = -0.063326 lossBound = -0.000001 W1 = 0.073554 N1 = 0.071734 deltaLoss = -0.000014
Updating 3 features
NewtonStep: 13.545 0.025000
increaseLambda: 13.547 0.002000
445: time = 13.547000 loss = 6.810325
'X18__rev lambda = -0.1011
alpha = -0.007811 lossBound = -0.000002 W1 = 0.393030 N1 = 0.385678 deltaLoss = -0.000003
Updating 3 features
NewtonStep: 13.572 0.025000
increaseLambda: 13.574 0.002000
Undoing contribution: was 0.006692642662556468 now 0.006686187203573101
446: time = 13.574000 loss = 6.810319
'X15__rev lambda = 0.9284
alpha = -0.023177 lossBound = -0.000002 W1 = 0.093734 N1 = 0.097176 deltaLoss = -0.000006
Updating 3 features
Reducing newton stepsize from 0.09640184641533872 to 0.016130253372737435
NewtonStep: 13.599 0.025000
increaseLambda: 13.601 0.002000
Undoing contribution: was 0.02379080389786312 now 0.023788222901698772
447: time = 13.601000 loss = 6.810316
'X01.1__rev lambda = 0.0000
alpha = 0.016130 lossBound = -0.000002 W1 = 0.010186 N1 = 0.009332 deltaLoss = -0.000003
Updating 3 features
NewtonStep: 13.626 0.025000
increaseLambda: 13.628 0.002000
448: time = 13.628000 loss = 6.810314
'X18__rev lambda = -0.1078
alpha = -0.006689 lossBound = -0.000001 W1 = 0.393030 N1 = 0.385678 deltaLoss = -0.000002
Updating 3 features
NewtonStep: 13.653 0.025000
increaseLambda: 13.655 0.002000
Undoing contribution: was 0.0018638922365384713 now 0.0018612919362993407
449: time = 13.655000 loss = 6.810311
'X18__rev lambda = -0.1410
alpha = 0.012317 lossBound = -0.000001 W1 = 0.090825 N1 = 0.086796 deltaLoss = -0.000003
Updating 102 features
Reducing stepsize from 1.8191115082306768 to 0.9053179029659838
Newton: returning 0.9053179029659838 
Updating 5 features
Loss was 6.810311198184689, now 6.810133358940677, delta -0.000178
parallelUpdate: 13.703 0.048000
Updating 3 features
NewtonStep: 13.728 0.025000
increaseLambda: 13.731 0.003000
451: time = 13.731000 loss = 6.810111
'X18__rev lambda = -0.1535
alpha = -0.019894 lossBound = -0.000010 W1 = 0.393031 N1 = 0.385678 deltaLoss = -0.000022
Updating 3 features
NewtonStep: 13.759 0.028000
increaseLambda: 13.762 0.003000
452: time = 13.762000 loss = 6.810100
'X12__rev lambda = 0.1716
alpha = 0.031311 lossBound = -0.000004 W1 = 0.064898 N1 = 0.068254 deltaLoss = -0.000011
Updating 4 features
NewtonStep: 13.788 0.026000
increaseLambda: 13.79 0.002000
453: time = 13.790000 loss = 6.810058
X12*X15: lambda = -4.4988 min = 2,096.8418 max = 201,822.5333
alpha = -0.151377 lossBound = -0.000001 W1 = 0.141518 N1 = 0.140516 deltaLoss = -0.000042
Updating 4 features
NewtonStep: 13.817 0.027000
increaseLambda: 13.819 0.002000
Undoing: newLoss 6.810950141035689, oldLoss 6.810058337635022, deltaLossBound -1.2461378941401663E-5
increaseLambda: 13.822 0.003000
Search: 13.825 0.003000
increaseLambda: 13.827 0.002000
454: time = 13.827000 loss = 6.810011
'X19__rev lambda = -0.0445
alpha = -0.044511 lossBound = -0.000012 W1 = 0.278373 N1 = 0.273452 deltaLoss = -0.000047
Updating 4 features
NewtonStep: 13.854 0.027000
increaseLambda: 13.856 0.002000
Undoing contribution: was 0.053651049597509666 now 0.05364257709780607
455: time = 13.856000 loss = 6.810003
'X19__rev lambda = -2.0750
alpha = 0.072624 lossBound = -0.000003 W1 = 0.008525 N1 = 0.007407 deltaLoss = -0.000008
Updating 3 features
NewtonStep: 13.883 0.027000
increaseLambda: 13.885 0.002000
Undoing contribution: was 0.011413504166289813 now 0.011397479136328138
456: time = 13.885000 loss = 6.809987
'X01.1__rev lambda = -0.8298
alpha = 0.145330 lossBound = -0.000003 W1 = 0.008668 N1 = 0.007663 deltaLoss = -0.000016
Updating 4 features
NewtonStep: 13.911 0.026000
increaseLambda: 13.914 0.003000
Undoing contribution: was 0.017940311764474543 now 0.017926895272703653
457: time = 13.914000 loss = 6.809974
'X19 lambda = -0.6680
alpha = 0.246169 lossBound = -0.000002 W1 = 0.003490 N1 = 0.002487 deltaLoss = -0.000013
Updating 4 features
NewtonStep: 13.94 0.026000
increaseLambda: 13.943 0.003000
Undoing: newLoss 6.811705480894016, oldLoss 6.809973514948956, deltaLossBound -1.7743966243634999E-6
increaseLambda: 13.945 0.002000
Search: 13.948 0.003000
increaseLambda: 13.951 0.003000
458: time = 13.951000 loss = 6.809965
'X01.1__rev lambda = -0.1169
alpha = -0.116878 lossBound = -0.000002 W1 = 0.004152 N1 = 0.003134 deltaLoss = -0.000008
Time since start: 14.23
Updating 4 features
NewtonStep: 13.975 0.024000
increaseLambda: 13.977 0.002000
459: time = 13.977000 loss = 6.809907
X12*X15: lambda = -4.6771 min = 2,096.8418 max = 201,822.5333
alpha = -0.178347 lossBound = -0.000002 W1 = 0.141519 N1 = 0.140516 deltaLoss = -0.000059
Updating 5 features
NewtonStep: 14.002 0.025000
increaseLambda: 14.004 0.002000
460: time = 14.004000 loss = 6.809867
'X19__rev lambda = -0.0829
alpha = -0.038403 lossBound = -0.000010 W1 = 0.278509 N1 = 0.273452 deltaLoss = -0.000040
Updating 5 features
NewtonStep: 14.029 0.025000
increaseLambda: 14.032 0.003000
Undoing contribution: was 0.010645891820766452 now 0.010636112610396965
461: time = 14.032000 loss = 6.809857
'X03__rev lambda = -3.2958
alpha = 0.220831 lossBound = -0.000001 W1 = 0.003003 N1 = 0.002001 deltaLoss = -0.000010
Updating 5 features
NewtonStep: 14.056 0.024000
increaseLambda: 14.059 0.003000
Undoing contribution: was 1.1888082815852011E-4 now 1.15296280410117E-4
462: time = 14.059000 loss = 6.809854
'X18__rev lambda = -0.0379
alpha = 0.008044 lossBound = -0.000002 W1 = 0.436952 N1 = 0.429603 deltaLoss = -0.000004
Updating 5 features
NewtonStep: 14.083 0.024000
increaseLambda: 14.086 0.003000
Undoing contribution: was 0.008672304768189315 now 0.008668201367611766
463: time = 14.086000 loss = 6.809850
'X19__rev lambda = -0.8557
alpha = 0.014164 lossBound = -0.000002 W1 = 0.117584 N1 = 0.113206 deltaLoss = -0.000004
Updating 5 features
NewtonStep: 14.113 0.027000
increaseLambda: 14.116 0.003000
464: time = 14.116000 loss = 6.809845
'X19__rev lambda = -0.1394
alpha = -0.030779 lossBound = -0.000002 W1 = 0.025598 N1 = 0.023507 deltaLoss = -0.000005
Updating 4 features
NewtonStep: 14.14 0.024000
increaseLambda: 14.143 0.003000
Undoing: newLoss 6.80984328224265, oldLoss 6.809844873447754, deltaLossBound -1.592444255240872E-6
increaseLambda: 14.145 0.002000
Search: 14.147 0.002000
increaseLambda: 14.149 0.002000
Undoing contribution: was 2.010986820980771E-4 now 1.995062378433938E-4
465: time = 14.149000 loss = 6.809843
'X02__rev lambda = 0.3313
alpha = -0.057510 lossBound = -0.000002 W1 = 0.000946 N1 = 0.001946 deltaLoss = -0.000002
Updating 4 features
NewtonStep: 14.174 0.025000
increaseLambda: 14.176 0.002000
Undoing contribution: was 0.017926895272703653 now 0.01791696929938393
466: time = 14.176000 loss = 6.809833
'X19 lambda = -0.4576
alpha = 0.210444 lossBound = -0.000001 W1 = 0.003490 N1 = 0.002487 deltaLoss = -0.000010
Updating 4 features
NewtonStep: 14.2 0.024000
increaseLambda: 14.203 0.003000
467: time = 14.203000 loss = 6.809785
X12*X15: lambda = -4.8388 min = 2,096.8418 max = 201,822.5333
alpha = -0.161652 lossBound = -0.000001 W1 = 0.141519 N1 = 0.140516 deltaLoss = -0.000048
Updating 4 features
Reducing newton stepsize from -0.03696539125286065 to -0.017172803763612632
NewtonStep: 14.227 0.024000
increaseLambda: 14.23 0.003000
Undoing contribution: was 5.6121645741152905E-5 now 4.023618287069546E-5
468: time = 14.230000 loss = 6.809769
'X12__rev lambda = 0.0000
alpha = -0.017173 lossBound = -0.000007 W1 = 0.108417 N1 = 0.111793 deltaLoss = -0.000016
Updating 4 features
NewtonStep: 14.254 0.024000
increaseLambda: 14.257 0.003000
Undoing contribution: was 0.006686187203573101 now 0.006668002718963438
469: time = 14.257000 loss = 6.809751
'X15__rev lambda = 0.8380
alpha = -0.038828 lossBound = -0.000005 W1 = 0.093736 N1 = 0.097176 deltaLoss = -0.000018
Updating 4 features
NewtonStep: 14.281 0.024000
increaseLambda: 14.284 0.003000
Undoing contribution: was 0.16269580688096044 now 0.16268084060433888
470: time = 14.284000 loss = 6.809736
'X14__rev lambda = 1.7217
alpha = -0.057092 lossBound = -0.000002 W1 = 0.906598 N1 = 0.908526 deltaLoss = -0.000015
Updating 4 features
NewtonStep: 14.308 0.024000
increaseLambda: 14.311 0.003000
Undoing contribution: was 1.15296280410117E-4 now 1.0910100730137254E-4
471: time = 14.311000 loss = 6.809730
'X18__rev lambda = -0.0273
alpha = 0.010577 lossBound = -0.000003 W1 = 0.436952 N1 = 0.429603 deltaLoss = -0.000006
Updating 4 features
NewtonStep: 14.335 0.024000
increaseLambda: 14.338 0.003000
Undoing contribution: was 0.14928856442737543 now 0.14928454481156722
472: time = 14.338000 loss = 6.809726
'X19__rev lambda = -0.4083
alpha = 0.016451 lossBound = -0.000002 W1 = 0.075641 N1 = 0.071931 deltaLoss = -0.000004
Updating 4 features
NewtonStep: 14.362 0.024000
increaseLambda: 14.365 0.003000
Undoing contribution: was 0.0010026324208090717 now 9.981461520188336E-4
473: time = 14.365000 loss = 6.809721
'X12__rev lambda = 0.5201
alpha = -0.016677 lossBound = -0.000002 W1 = 0.106821 N1 = 0.110830 deltaLoss = -0.000004
Updating 4 features
NewtonStep: 14.389 0.024000
increaseLambda: 14.391 0.002000
Undoing contribution: was 0.14928454481156722 now 0.14928171667404128
474: time = 14.392000 loss = 6.809719
'X19__rev lambda = -0.3945
alpha = 0.013788 lossBound = -0.000001 W1 = 0.075641 N1 = 0.071931 deltaLoss = -0.000003
Updating 4 features
NewtonStep: 14.416 0.024000
increaseLambda: 14.418 0.002000
475: time = 14.418000 loss = 6.809712
'X15 lambda = 0.1039
alpha = 0.039710 lossBound = -0.000001 W1 = 0.049677 N1 = 0.051712 deltaLoss = -0.000007
Updating 3 features
NewtonStep: 14.46 0.042000
increaseLambda: 14.463 0.003000
476: time = 14.463000 loss = 6.809706
'X18__rev lambda = -0.7086
alpha = -0.076358 lossBound = -0.000002 W1 = 0.006540 N1 = 0.005537 deltaLoss = -0.000006
Updating 3 features
NewtonStep: 14.487 0.024000
increaseLambda: 14.49 0.003000
Undoing: newLoss 6.810473017386223, oldLoss 6.80970578303213, deltaLossBound -1.1676516217282785E-6
increaseLambda: 14.492 0.002000
Search: 14.495 0.003000
increaseLambda: 14.497 0.002000
477: time = 14.497000 loss = 6.809699
'X03 lambda = -0.1006
alpha = -0.100556 lossBound = -0.000001 W1 = 0.014897 N1 = 0.013944 deltaLoss = -0.000007
Updating 3 features
NewtonStep: 14.521 0.024000
increaseLambda: 14.524 0.003000
Undoing contribution: was 0.006371633077679248 now 0.006365297431968073
478: time = 14.524000 loss = 6.809693
'X03 lambda = -0.2399
alpha = 0.102670 lossBound = -0.000001 W1 = 0.005922 N1 = 0.004920 deltaLoss = -0.000006
Updating 4 features
NewtonStep: 14.548 0.024000
increaseLambda: 14.551 0.003000
Undoing contribution: was 0.01791696929938393 now 0.01790902937704743
479: time = 14.551000 loss = 6.809685
'X19 lambda = -0.2704
alpha = 0.187218 lossBound = -0.000001 W1 = 0.003489 N1 = 0.002487 deltaLoss = -0.000008
Updating 103 features
Reducing stepsize from 2.1839914157802096 to 1.2972748192165167
Reducing stepsize from 1.2972748192165167 to 0.21542994385470937
Newton: returning 0.21542994385470937 
Updating 5 features
Loss was 6.809684585129977, now 6.809571993877582, delta -0.000113
parallelUpdate: 14.599 0.048000
Updating 4 features
NewtonStep: 14.624 0.025000
increaseLambda: 14.626 0.002000
Undoing: newLoss 6.810379879558722, oldLoss 6.809571993877582, deltaLossBound -2.4289181263334316E-6
increaseLambda: 14.629 0.003000
Search: 14.631 0.002000
increaseLambda: 14.633 0.002000
481: time = 14.633000 loss = 6.809566
'X19__rev lambda = -0.0256
alpha = -0.025606 lossBound = -0.000002 W1 = 0.030514 N1 = 0.028135 deltaLoss = -0.000006
Updating 4 features
NewtonStep: 14.658 0.025000
increaseLambda: 14.66 0.002000
Undoing contribution: was 0.0018612919362993407 now 0.001857165040534663
482: time = 14.660000 loss = 6.809562
'X18__rev lambda = -0.1119
alpha = 0.015546 lossBound = -0.000002 W1 = 0.090826 N1 = 0.086796 deltaLoss = -0.000004
Updating 4 features
NewtonStep: 14.685 0.025000
increaseLambda: 14.687 0.002000
Undoing contribution: was 7.792243292247825E-4 now 7.688581782533966E-4
483: time = 14.687000 loss = 6.809552
'X02 lambda = -0.3063
alpha = 0.034181 lossBound = -0.000002 W1 = 0.126454 N1 = 0.123548 deltaLoss = -0.000010
Updating 4 features
NewtonStep: 14.712 0.025000
increaseLambda: 14.714 0.002000
Undoing: newLoss 6.810495733142858, oldLoss 6.8095517512769055, deltaLossBound -1.456606045992607E-6
increaseLambda: 14.716 0.002000
Search: 14.719 0.003000
increaseLambda: 14.721 0.002000
484: time = 14.721000 loss = 6.809546
'X02 lambda = -0.0796
alpha = -0.079555 lossBound = -0.000001 W1 = 0.007374 N1 = 0.006371 deltaLoss = -0.000006
Updating 3 features
NewtonStep: 14.746 0.025000
increaseLambda: 14.748 0.002000
485: time = 14.748000 loss = 6.809539
'X19 lambda = -2.5770
alpha = -0.202758 lossBound = -0.000001 W1 = 0.001984 N1 = 0.000983 deltaLoss = -0.000007
Updating 5 features
NewtonStep: 14.773 0.025000
increaseLambda: 14.775 0.002000
Undoing contribution: was 0.006668002718963438 now 0.00666444761054512
486: time = 14.775000 loss = 6.809535
'X15__rev lambda = 0.8013
alpha = -0.017208 lossBound = -0.000001 W1 = 0.093733 N1 = 0.097176 deltaLoss = -0.000004
Updating 4 features
NewtonStep: 14.8 0.025000
increaseLambda: 14.802 0.002000
487: time = 14.802000 loss = 6.809531
'X15__rev lambda = 0.1529
alpha = 0.024271 lossBound = -0.000001 W1 = 0.058314 N1 = 0.060939 deltaLoss = -0.000004
Updating 3 features
NewtonStep: 14.827 0.025000
increaseLambda: 14.829 0.002000
Undoing contribution: was 0.00666444761054512 now 0.006660566503485387
488: time = 14.829000 loss = 6.809527
'X15__rev lambda = 0.7834
alpha = -0.017972 lossBound = -0.000001 W1 = 0.093733 N1 = 0.097176 deltaLoss = -0.000004
Updating 3 features
NewtonStep: 14.854 0.025000
increaseLambda: 14.856 0.002000
Undoing contribution: was 0.008668201367611766 now 0.008664890294936172
489: time = 14.856000 loss = 6.809524
'X19__rev lambda = -0.8399
alpha = 0.012727 lossBound = -0.000001 W1 = 0.117583 N1 = 0.113206 deltaLoss = -0.000003
Updating 3 features
NewtonStep: 14.883 0.027000
increaseLambda: 14.886 0.003000
Undoing contribution: was 9.981461520188336E-4 now 9.95129534724207E-4
490: time = 14.886000 loss = 6.809521
'X12__rev lambda = 0.5028
alpha = -0.013683 lossBound = -0.000001 W1 = 0.106821 N1 = 0.110830 deltaLoss = -0.000003
Updating 4 features
NewtonStep: 14.91 0.024000
increaseLambda: 14.913 0.003000
Undoing contribution: was 0.008664890294936172 now 0.008662902257201737
491: time = 14.913000 loss = 6.809519
'X19__rev lambda = -0.8301
alpha = 0.009855 lossBound = -0.000001 W1 = 0.117583 N1 = 0.113206 deltaLoss = -0.000002
Updating 4 features
NewtonStep: 14.937 0.024000
increaseLambda: 14.94 0.003000
Undoing: newLoss 6.811807839548478, oldLoss 6.809518948490194, deltaLossBound -7.802609860675006E-7
increaseLambda: 14.942 0.002000
Search: 14.945 0.003000
increaseLambda: 14.948 0.003000
492: time = 14.948000 loss = 6.809513
'X03__rev lambda = -0.1378
alpha = -0.137834 lossBound = -0.000001 W1 = 0.005249 N1 = 0.004255 deltaLoss = -0.000006
Updating 5 features
NewtonStep: 14.972 0.024000
increaseLambda: 14.975 0.003000
493: time = 14.975000 loss = 6.809509
'X15__rev lambda = 0.1765
alpha = 0.023552 lossBound = -0.000001 W1 = 0.058314 N1 = 0.060939 deltaLoss = -0.000004
Time since start: 15.254
Updating 4 features
NewtonStep: 14.999 0.024000
increaseLambda: 15.002 0.003000
Undoing contribution: was 0.006660566503485387 now 0.006656131981063228
494: time = 15.002000 loss = 6.809505
'X15__rev lambda = 0.7642
alpha = -0.019214 lossBound = -0.000001 W1 = 0.093733 N1 = 0.097176 deltaLoss = -0.000004
Updating 4 features
NewtonStep: 15.026 0.024000
increaseLambda: 15.029 0.003000
495: time = 15.029000 loss = 6.809501
'X15__rev lambda = 0.2005
alpha = 0.024027 lossBound = -0.000001 W1 = 0.058314 N1 = 0.060939 deltaLoss = -0.000004
Updating 4 features
NewtonStep: 15.053 0.024000
increaseLambda: 15.056 0.003000
Undoing contribution: was 0.006656131981063228 now 0.0066523260629172565
496: time = 15.056000 loss = 6.809497
'X15__rev lambda = 0.7464
alpha = -0.017799 lossBound = -0.000001 W1 = 0.093733 N1 = 0.097176 deltaLoss = -0.000004
Updating 5 features
NewtonStep: 15.08 0.024000
increaseLambda: 15.082 0.002000
497: time = 15.082000 loss = 6.809466
X12*X15: lambda = -5.1153 min = 2,096.8418 max = 201,822.5333
alpha = -0.129987 lossBound = -0.000001 W1 = 0.141518 N1 = 0.140516 deltaLoss = -0.000031
Updating 4 features
NewtonStep: 15.107 0.025000
increaseLambda: 15.109 0.002000
Undoing: newLoss 6.810383886947294, oldLoss 6.809466075032575, deltaLossBound -6.799732006753891E-6
increaseLambda: 15.111 0.002000
Search: 15.114 0.003000
increaseLambda: 15.116 0.002000
498: time = 15.116000 loss = 6.809440
'X19__rev lambda = -0.0326
alpha = -0.032623 lossBound = -0.000007 W1 = 0.285974 N1 = 0.280994 deltaLoss = -0.000026
Updating 5 features
NewtonStep: 15.141 0.025000
increaseLambda: 15.143 0.002000
Undoing contribution: was 0.008662902257201737 now 0.008658345488835545
499: time = 15.143000 loss = 6.809435
'X19__rev lambda = -0.8151
alpha = 0.014939 lossBound = -0.000002 W1 = 0.117584 N1 = 0.113206 deltaLoss = -0.000005
500: time = 15.144000 loss = 6.809435
Resulting gain: 2.451027692376691
Projecting...
Writing file Rhus ovata_contemp_Pearson/species.csv
species response curves
Response curve: only X01.1
Response curve: only X02
Response curve: only X03
Response curve: only X08
Response curve: only X09
Response curve: only X12
Response curve: only X14
Response curve: only X15
Response curve: only X18
Response curve: only X19
Making features
Making features
makeFeatures: max memory 534773760, total allocated 534773760, free 235898488, used 298875272, increment 13101440
species X02: 
makeFeatures: max memory 534773760, total allocated 534773760, free 235898488, used 298875272, increment 0
species X01.1: 
Regularization values: linear/quadratic/product: 0.050, categorical: 0.250, threshold: 1.000, hinge: 0.500
Regularization values: linear/quadratic/product: 0.050, categorical: 0.250, threshold: 1.000, hinge: 0.500
Making features
Making features
Making features
Making features
Making features
makeFeatures: max memory 534773760, total allocated 534773760, free 218439368, used 316334392, increment 17459120
species X03: 
Regularization values: linear/quadratic/product: 0.050, categorical: 0.250, threshold: 1.000, hinge: 0.500
makeFeatures: max memory 534773760, total allocated 534773760, free 218439368, used 316334392, increment 0
species X09: 
Regularization values: linear/quadratic/product: 0.050, categorical: 0.250, threshold: 1.000, hinge: 0.500
makeFeatures: max memory 534773760, total allocated 534773760, free 218439368, used 316334392, increment 0
species X12: 
Regularization values: linear/quadratic/product: 0.050, categorical: 0.250, threshold: 1.000, hinge: 0.500
makeFeatures: max memory 534773760, total allocated 534773760, free 218439368, used 316334392, increment 0
species X14: 
Regularization values: linear/quadratic/product: 0.050, categorical: 0.250, threshold: 1.000, hinge: 0.500
makeFeatures: max memory 534773760, total allocated 534773760, free 218439368, used 316334392, increment 0
species X08: 
Regularization values: linear/quadratic/product: 0.050, categorical: 0.250, threshold: 1.000, hinge: 0.500
Making features
Making features
Making features
makeFeatures: max memory 534773760, total allocated 534773760, free 207963896, used 326809864, increment 10475472
species X15: 
Regularization values: linear/quadratic/product: 0.050, categorical: 0.250, threshold: 1.000, hinge: 0.500
makeFeatures: max memory 534773760, total allocated 534773760, free 207963896, used 326809864, increment 0
species X18: 
Regularization values: linear/quadratic/product: 0.050, categorical: 0.250, threshold: 1.000, hinge: 0.500
makeFeatures: max memory 534773760, total allocated 534773760, free 207963896, used 326809864, increment 0
species X19: 
Regularization values: linear/quadratic/product: 0.050, categorical: 0.250, threshold: 1.000, hinge: 0.500
514 samples
514 samples
514 samples
Density: max memory 534773760, total allocated 534773760, free 207963896, used 326809864, increment 0
linearPredictor: max memory 534773760, total allocated 534773760, free 207963896, used 326809864, increment 0
FeaturedSpace: max memory 534773760, total allocated 534773760, free 207963896, used 326809864, increment 0
Sequential: max memory 534773760, total allocated 534773760, free 207963896, used 326809864, increment 0
Initial loss: 9.260462981379394
Density: max memory 534773760, total allocated 534773760, free 207963896, used 326809864, increment 0
514 samples
linearPredictor: max memory 534773760, total allocated 534773760, free 207963896, used 326809864, increment 0
514 samples
514 samples
Updating 2 features
NewtonStep: 0.001 0.001000
FeaturedSpace: max memory 534773760, total allocated 534773760, free 207963896, used 326809864, increment 0
Sequential: max memory 534773760, total allocated 534773760, free 207963896, used 326809864, increment 0
Initial loss: 9.260462981379394
Updating 2 features
514 samples
NewtonStep: 0.0 0.000000
increaseLambda: 0.003 0.002000
Undoing: newLoss 9.25532379167483, oldLoss 9.260462981379394, deltaLossBound -0.04498540930735472
increaseLambda: 0.001 0.001000
Undoing: newLoss 9.199861642074975, oldLoss 9.260462981379394, deltaLossBound -0.6582768199851237
increaseLambda: 0.004 0.001000
514 samples
514 samples
increaseLambda: 0.003 0.002000
514 samples
Search: 0.006 0.003000
Search: 0.009 0.005000
increaseLambda: 0.007 0.001000
0: time = 0.007000 loss = 9.211223
'X14__rev lambda = 0.0952
alpha = 0.095230 lossBound = -0.658277 W1 = 0.183982 N1 = 0.702449 deltaLoss = -0.049240
Updating 2 features
NewtonStep: 0.007 0.000000
increaseLambda: 0.01 0.001000
0: time = 0.010000 loss = 9.219044
'X12 lambda = -0.8003
alpha = -0.800278 lossBound = -0.044985 W1 = 0.052798 N1 = 0.004376 deltaLoss = -0.041419
Updating 2 features
increaseLambda: 0.009 0.002000
Undoing: newLoss 9.156350885370658, oldLoss 9.211222530167587, deltaLossBound -0.6272553498901022
NewtonStep: 0.011 0.001000
increaseLambda: 0.012 0.001000
Undoing: newLoss 9.214434823028311, oldLoss 9.219043904385147, deltaLossBound -0.036309467226721986
increaseLambda: 0.01 0.001000
Density: max memory 534773760, total allocated 534773760, free 207963896, used 326809864, increment 0
linearPredictor: max memory 534773760, total allocated 534773760, free 207963896, used 326809864, increment 0
Density: max memory 534773760, total allocated 534773760, free 207963896, used 326809864, increment 0
linearPredictor: max memory 534773760, total allocated 534773760, free 207963896, used 326809864, increment 0
FeaturedSpace: max memory 534773760, total allocated 534773760, free 207963896, used 326809864, increment 0
Sequential: max memory 534773760, total allocated 534773760, free 207963896, used 326809864, increment 0
Initial loss: 9.260462981379394
increaseLambda: 0.013 0.001000
Updating 2 features
FeaturedSpace: max memory 534773760, total allocated 534773760, free 207963896, used 326809864, increment 0
Sequential: max memory 534773760, total allocated 534773760, free 207963896, used 326809864, increment 0
Initial loss: 9.260462981379394
NewtonStep: 0.001 0.001000
Updating 2 features
NewtonStep: 0.0 0.000000
increaseLambda: 0.002 0.001000
Undoing: newLoss 9.231282231828786, oldLoss 9.260462981379394, deltaLossBound -0.4071130710816753
Search: 0.013 0.003000
increaseLambda: 0.001 0.001000
Undoing: newLoss 9.211076377725474, oldLoss 9.260462981379394, deltaLossBound -0.49466097715933083
increaseLambda: 0.014 0.001000
1: time = 0.014000 loss = 9.164050
'X14__rev lambda = 0.1881
alpha = 0.092830 lossBound = -0.627255 W1 = 0.192966 N1 = 0.702449 deltaLoss = -0.047172
increaseLambda: 0.003 0.001000
Updating 2 features
NewtonStep: 0.014 0.000000
increaseLambda: 0.003 0.002000
Search: 0.018 0.005000
increaseLambda: 0.016 0.002000
Undoing: newLoss 9.11320439944531, oldLoss 9.164050227452108, deltaLossBound -0.597402943605867
Density: max memory 534773760, total allocated 534773760, free 207963896, used 326809864, increment 0
linearPredictor: max memory 534773760, total allocated 534773760, free 207963896, used 326809864, increment 0
Search: 0.006 0.003000
increaseLambda: 0.019 0.001000
1: time = 0.019000 loss = 9.186070
'X12 lambda = -0.7560
alpha = -0.756008 lossBound = -0.036309 W1 = 0.045518 N1 = 0.004170 deltaLoss = -0.032974
increaseLambda: 0.017 0.001000
Search: 0.005 0.002000
Updating 2 features
FeaturedSpace: max memory 534773760, total allocated 534773760, free 207963896, used 326809864, increment 0
Sequential: max memory 534773760, total allocated 534773760, free 207963896, used 326809864, increment 0
Initial loss: 9.260462981379394
NewtonStep: 0.02 0.001000
increaseLambda: 0.007 0.001000
0: time = 0.007000 loss = 9.221115
'X19__rev lambda = -0.0955
alpha = -0.095472 lossBound = -0.407113 W1 = 0.491466 N1 = 0.081235 deltaLoss = -0.039348
Density: max memory 534773760, total allocated 534773760, free 207963896, used 326809864, increment 0
linearPredictor: max memory 534773760, total allocated 534773760, free 207963896, used 326809864, increment 0
Updating 2 features
increaseLambda: 0.006 0.001000
0: time = 0.006000 loss = 9.224202
'X18__rev lambda = 0.0821
Density: max memory 534773760, total allocated 534773760, free 207963896, used 326809864, increment 0
alpha = 0.082125 lossBound = -0.494661 W1 = 0.177038 N1 = 0.621968 deltaLoss = -0.036261
linearPredictor: max memory 534773760, total allocated 534773760, free 207963896, used 326809864, increment 0
NewtonStep: 0.007 0.000000
Density: max memory 534773760, total allocated 534773760, free 207963896, used 326809864, increment 0
linearPredictor: max memory 534773760, total allocated 534773760, free 207963896, used 326809864, increment 0
Updating 2 features
increaseLambda: 0.021 0.001000
Undoing: newLoss 9.182071066950138, oldLoss 9.186069832057516, deltaLossBound -0.029944483033999075
NewtonStep: 0.007 0.001000
FeaturedSpace: max memory 534773760, total allocated 534773760, free 207963896, used 326809864, increment 0
Sequential: max memory 534773760, total allocated 534773760, free 207963896, used 326809864, increment 0
Initial loss: 9.260462981379394
FeaturedSpace: max memory 534773760, total allocated 534773760, free 207963896, used 326809864, increment 0
Sequential: max memory 534773760, total allocated 534773760, free 207963896, used 326809864, increment 0
Initial loss: 9.260462981379394
increaseLambda: 0.008 0.001000
Undoing: newLoss 9.193933288211653, oldLoss 9.221114867385193, deltaLossBound -0.3880122440067509
FeaturedSpace: max memory 534773760, total allocated 534773760, free 207963896, used 326809864, increment 0
Sequential: max memory 534773760, total allocated 534773760, free 207963896, used 326809864, increment 0
Initial loss: 9.260462981379394
Search: 0.02 0.003000
increaseLambda: 0.008 0.001000
Undoing: newLoss 9.17796930777408, oldLoss 9.224201824300225, deltaLossBound -0.47366324243850716
increaseLambda: 0.022 0.001000
Density: max memory 534773760, total allocated 534773760, free 204472032, used 330301728, increment 3491864
Density: max memory 534773760, total allocated 534773760, free 204472032, used 330301728, increment 3491864
linearPredictor: max memory 534773760, total allocated 534773760, free 204472032, used 330301728, increment 0
linearPredictor: max memory 534773760, total allocated 534773760, free 200980168, used 333793592, increment 3491864
increaseLambda: 0.01 0.002000
increaseLambda: 0.021 0.001000
2: time = 0.021000 loss = 9.118891
'X14__rev lambda = 0.2785
alpha = 0.090480 lossBound = -0.597403 W1 = 0.202077 N1 = 0.702449 deltaLoss = -0.045159
Updating 2 features
increaseLambda: 0.009 0.001000
NewtonStep: 0.021 0.000000
FeaturedSpace: max memory 534773760, total allocated 534773760, free 193996440, used 340777320, increment 6983728
FeaturedSpace: max memory 534773760, total allocated 534773760, free 193996440, used 340777320, increment 6983728
Sequential: max memory 534773760, total allocated 534773760, free 193996440, used 340777320, increment 0
Sequential: max memory 534773760, total allocated 534773760, free 193996440, used 340777320, increment 0
Initial loss: 9.260462981379394
Initial loss: 9.260462981379394
Updating 2 features
increaseLambda: 0.022 0.001000
Undoing: newLoss 9.071721350751593, oldLoss 9.118890777132854, deltaLossBound -0.5687096065197949
NewtonStep: 0.004 0.004000
Updating 2 features
Updating 2 features
Search: 0.012 0.002000
NewtonStep: 0.004 0.004000
NewtonStep: 0.004 0.004000
increaseLambda: 0.024 0.002000
Updating 2 features
Search: 0.012 0.003000
increaseLambda: 0.006 0.002000
Undoing: newLoss 9.246694695484393, oldLoss 9.260462981379394, deltaLossBound -0.12704128296717787
NewtonStep: 0.005 0.005000
increaseLambda: 0.013 0.001000
1: time = 0.013000 loss = 9.183512
'X19__rev lambda = -0.0940
alpha = -0.094017 lossBound = -0.388012 W1 = 0.477920 N1 = 0.079869 deltaLoss = -0.037603
Search: 0.027 0.005000
Updating 2 features
increaseLambda: 0.006 0.002000
Undoing: newLoss 9.255631107039921, oldLoss 9.260462981379394, deltaLossBound -0.029957404265626097
increaseLambda: 0.005 0.001000
Undoing: newLoss 9.242387416068652, oldLoss 9.260462981379394, deltaLossBound -0.2940862083708862
increaseLambda: 0.013 0.001000
1: time = 0.013000 loss = 9.189287
'X18__rev lambda = 0.0802
alpha = 0.080193 lossBound = -0.473663 W1 = 0.185403 N1 = 0.624117 deltaLoss = -0.034915
NewtonStep: 0.014 0.001000
Updating 2 features
Updating 2 features
Updating 2 features
NewtonStep: 0.014 0.001000
increaseLambda: 0.008 0.002000
NewtonStep: 0.005 0.005000
increaseLambda: 0.028 0.001000
2: time = 0.028000 loss = 9.159357
'X12 lambda = -1.4654
alpha = -0.709357 lossBound = -0.029944 W1 = 0.040296 N1 = 0.004170 deltaLoss = -0.026713
increaseLambda: 0.007 0.002000
Undoing: newLoss 9.24579111353646, oldLoss 9.260462981379394, deltaLossBound -0.1929730424019089
NewtonStep: 0.005 0.005000
increaseLambda: 0.015 0.001000
Undoing: newLoss 9.158174645714373, oldLoss 9.183511616355695, deltaLossBound -0.3695286844240736
increaseLambda: 0.006 0.001000
increaseLambda: 0.007 0.001000
Search: 0.026 0.002000
Updating 2 features
increaseLambda: 0.015 0.001000
Undoing: newLoss 9.14596395130887, oldLoss 9.189287264151744, deltaLossBound -0.4534110838969569
NewtonStep: 0.029 0.001000
increaseLambda: 0.006 0.001000
Undoing: newLoss 9.240655205423495, oldLoss 9.260462981379394, deltaLossBound -0.22788419326248915
increaseLambda: 0.006 0.001000
Undoing: newLoss 9.253862467447478, oldLoss 9.260462981379394, deltaLossBound -0.13913106386662577
increaseLambda: 0.016 0.001000
increaseLambda: 0.027 0.001000
3: time = 0.027000 loss = 9.075687
'X14__rev lambda = 0.3667
alpha = 0.088181 lossBound = -0.568710 W1 = 0.211295 N1 = 0.702449 deltaLoss = -0.043203
Updating 2 features
increaseLambda: 0.009 0.002000
increaseLambda: 0.016 0.001000
increaseLambda: 0.03 0.001000
Undoing: newLoss 9.155527800303755, oldLoss 9.159356581532938, deltaLossBound -0.02514662763421894
NewtonStep: 0.028 0.001000
increaseLambda: 0.008 0.002000
increaseLambda: 0.008 0.002000
increaseLambda: 0.029 0.001000
Undoing: newLoss 9.031879335662422, oldLoss 9.075687338346617, deltaLossBound -0.541161596869588
increaseLambda: 0.031 0.001000
Search: 0.012 0.004000
Search: 0.01 0.004000
Search: 0.011 0.004000
Search: 0.019 0.003000
increaseLambda: 0.03 0.001000
Search: 0.018 0.002000
increaseLambda: 0.011 0.001000
0: time = 0.011000 loss = 9.184155
increaseLambda: 0.02 0.001000
increaseLambda: 0.013 0.001000
'X09__rev lambda = -0.2824
alpha = -0.282381 lossBound = -0.294086 W1 = 0.270290 N1 = 0.011091 deltaLoss = -0.076308
increaseLambda: 0.012 0.001000
0: time = 0.012000 loss = 9.254966
0: time = 0.013000 loss = 9.236931
'X08 lambda = -0.1159
'X02__rev lambda = -0.0796
alpha = -0.115863 lossBound = -0.127041 W1 = 0.289785 N1 = 0.085783 deltaLoss = -0.023532
2: time = 0.020000 loss = 9.147611
alpha = -0.079596 lossBound = -0.029957 W1 = 0.114622 N1 = 0.044160 deltaLoss = -0.005497
'X19__rev lambda = -0.0926
alpha = -0.092571 lossBound = -0.369529 W1 = 0.464433 N1 = 0.078511 deltaLoss = -0.035901
increaseLambda: 0.02 0.002000
2: time = 0.020000 loss = 9.155687
'X18__rev lambda = 0.0783
alpha = 0.078307 lossBound = -0.453411 W1 = 0.193875 N1 = 0.626239 deltaLoss = -0.033601
Updating 2 features
Updating 2 features
Search: 0.013 0.004000
NewtonStep: 0.021 0.001000
NewtonStep: 0.02 0.000000
Search: 0.011 0.003000
Search: 0.012 0.004000
increaseLambda: 0.022 0.001000
Undoing: newLoss 9.124354060077886, oldLoss 9.147610959134994, deltaLossBound -0.3516807704215815
Search: 0.033 0.003000
increaseLambda: 0.021 0.001000
Undoing: newLoss 9.115145031925552, oldLoss 9.155686611288516, deltaLossBound -0.43391596063562615
increaseLambda: 0.014 0.001000
0: time = 0.014000 loss = 9.213433
'X01.1__rev lambda = -0.2333
alpha = -0.233348 lossBound = -0.192973 W1 = 0.210176 N1 = 0.014331 deltaLoss = -0.047030
Search: 0.036 0.005000
increaseLambda: 0.013 0.002000
0: time = 0.013000 loss = 9.206251
'X03__rev lambda = -0.2296
alpha = -0.229612 lossBound = -0.227884 W1 = 0.249219 N1 = 0.018791 deltaLoss = -0.054212
increaseLambda: 0.013 0.001000
0: time = 0.013000 loss = 9.221948
'X15__rev lambda = -0.2833
alpha = -0.283313 lossBound = -0.139131 W1 = 0.132626 N1 = 0.004076 deltaLoss = -0.038515
increaseLambda: 0.034 0.001000
4: time = 0.034000 loss = 9.034382
'X14__rev lambda = 0.4527
alpha = 0.085932 lossBound = -0.541162 W1 = 0.220600 N1 = 0.702449 deltaLoss = -0.041306
increaseLambda: 0.023 0.001000
increaseLambda: 0.022 0.001000
Updating 2 features
increaseLambda: 0.037 0.001000
3: time = 0.037000 loss = 9.137239
'X12 lambda = -0.6730
alpha = -0.673026 lossBound = -0.025147 W1 = 0.035910 N1 = 0.004069 deltaLoss = -0.022117
NewtonStep: 0.035 0.001000
Updating 2 features
Updating 2 features
Updating 2 features
NewtonStep: 0.016 0.005000
Updating 2 features
NewtonStep: 0.038 0.001000
NewtonStep: 0.017 0.005000
increaseLambda: 0.036 0.001000
Undoing: newLoss 8.993651013971773, oldLoss 9.034381814557811, deltaLossBound -0.5147417925383282
NewtonStep: 0.018 0.005000
increaseLambda: 0.039 0.001000
Undoing: newLoss 9.133928906348453, oldLoss 9.137239473909657, deltaLossBound -0.02140537781868604
increaseLambda: 0.017 0.001000
Undoing: newLoss 9.16825030375813, oldLoss 9.184154669587208, deltaLossBound -0.2617121505048341
Search: 0.025 0.003000
Search: 0.026 0.003000
increaseLambda: 0.018 0.001000
Undoing: newLoss 9.250290937852487, oldLoss 9.2549663318997, deltaLossBound -0.028820302636460782
increaseLambda: 0.037 0.001000
increaseLambda: 0.02 0.002000
Undoing: newLoss 9.224533422577165, oldLoss 9.236931241663036, deltaLossBound -0.11979352574814388
Updating 2 features
Updating 2 features
increaseLambda: 0.026 0.001000
increaseLambda: 0.027 0.001000
3: time = 0.026000 loss = 9.123327
3: time = 0.027000 loss = 9.113458
'X18__rev lambda = 0.0765
'X19__rev lambda = -0.1833
alpha = 0.076450 lossBound = -0.433916 W1 = 0.203962 N1 = 0.630435 deltaLoss = -0.032360
alpha = -0.090730 lossBound = -0.351681 W1 = 0.453123 N1 = 0.078511 deltaLoss = -0.034153
increaseLambda: 0.04 0.001000
NewtonStep: 0.017 0.004000
Updating 2 features
increaseLambda: 0.018 0.001000
Updating 2 features
NewtonStep: 0.02 0.006000
Updating 2 features
increaseLambda: 0.02 0.002000
NewtonStep: 0.018 0.005000
NewtonStep: 0.027 0.001000
NewtonStep: 0.028 0.001000
increaseLambda: 0.021 0.001000
increaseLambda: 0.019 0.002000
Undoing: newLoss 9.187969432050211, oldLoss 9.206251219909003, deltaLossBound -0.21123572285326012
increaseLambda: 0.028 0.001000
Undoing: newLoss 9.085254997478753, oldLoss 9.123326873414117, deltaLossBound -0.41515390091233983
increaseLambda: 0.029 0.001000
Undoing: newLoss 9.091311681395437, oldLoss 9.113457523387819, deltaLossBound -0.3345469656101647
increaseLambda: 0.021 0.001000
Undoing: newLoss 9.200076179904945, oldLoss 9.213433414262465, deltaLossBound -0.17692235917745824
increaseLambda: 0.019 0.001000
Undoing: newLoss 9.216226323130238, oldLoss 9.22194767056272, deltaLossBound -0.11994182622141973
Search: 0.04 0.003000
increaseLambda: 0.029 0.001000
increaseLambda: 0.02 0.001000
increaseLambda: 0.03 0.001000
increaseLambda: 0.042 0.002000
5: time = 0.042000 loss = 8.994915
'X14__rev lambda = 0.5364
alpha = 0.083733 lossBound = -0.514742 W1 = 0.229972 N1 = 0.702449 deltaLoss = -0.039467
Updating 2 features
increaseLambda: 0.021 0.002000
increaseLambda: 0.023 0.002000
NewtonStep: 0.042 0.000000
Search: 0.022 0.004000
Search: 0.024 0.004000
Search: 0.045 0.005000
increaseLambda: 0.043 0.001000
Undoing: newLoss 8.957004804049044, oldLoss 8.994915139123616, deltaLossBound -0.4894300580407431
Search: 0.026 0.005000
increaseLambda: 0.024 0.002000
1: time = 0.024000 loss = 9.116876
'X09__rev lambda = -0.2722
alpha = -0.272182 lossBound = -0.261712 W1 = 0.248402 N1 = 0.011201 deltaLoss = -0.067279
Search: 0.032 0.003000
increaseLambda: 0.046 0.001000
4: time = 0.046000 loss = 9.118704
'X12 lambda = -1.3096
Search: 0.033 0.003000
alpha = -0.636617 lossBound = -0.021405 W1 = 0.032541 N1 = 0.004069 deltaLoss = -0.018536
increaseLambda: 0.025 0.001000
1: time = 0.025000 loss = 9.249687
'X02__rev lambda = -0.0785
alpha = -0.078509 lossBound = -0.028820 W1 = 0.112488 N1 = 0.043817 deltaLoss = -0.005279
Updating 2 features
increaseLambda: 0.045 0.002000
NewtonStep: 0.047 0.001000
increaseLambda: 0.033 0.001000
4: time = 0.033000 loss = 9.092213
'X18__rev lambda = 0.0747
alpha = 0.074662 lossBound = -0.415154 W1 = 0.212639 N1 = 0.632519 deltaLoss = -0.031114
increaseLambda: 0.027 0.001000
1: time = 0.027000 loss = 9.214801
'X08 lambda = -0.2289
alpha = -0.113008 lossBound = -0.119794 W1 = 0.282650 N1 = 0.085783 deltaLoss = -0.022131
increaseLambda: 0.034 0.001000
4: time = 0.034000 loss = 9.080902
'X19__rev lambda = -0.0893
alpha = -0.089312 lossBound = -0.334547 W1 = 0.439900 N1 = 0.077163 deltaLoss = -0.032556
Updating 2 features
Search: 0.024 0.004000
Updating 2 features
NewtonStep: 0.034 0.001000
NewtonStep: 0.035 0.001000
Search: 0.025 0.004000
increaseLambda: 0.048 0.001000
Undoing: newLoss 9.115453970033963, oldLoss 9.118703770948098, deltaLossBound -0.018433738599751524
Search: 0.027 0.004000
increaseLambda: 0.035 0.001000
Undoing: newLoss 9.056427141412875, oldLoss 9.092213107308055, deltaLossBound -0.3970953808807601
increaseLambda: 0.026 0.002000
1: time = 0.026000 loss = 9.156277
'X03__rev lambda = -0.2241
alpha = -0.224087 lossBound = -0.211236 W1 = 0.236481 N1 = 0.018756 deltaLoss = -0.049974
increaseLambda: 0.036 0.001000
Undoing: newLoss 9.06021183122905, oldLoss 9.08090189044511, deltaLossBound -0.31805970090921104
increaseLambda: 0.026 0.001000
1: time = 0.026000 loss = 9.189216
'X15__rev lambda = -0.2730
alpha = -0.273012 lossBound = -0.119942 W1 = 0.117653 N1 = 0.004004 deltaLoss = -0.032732
increaseLambda: 0.049 0.001000
Search: 0.048 0.003000
increaseLambda: 0.029 0.002000
1: time = 0.029000 loss = 9.170576
'X01.1__rev lambda = -0.2277
alpha = -0.227711 lossBound = -0.176922 W1 = 0.197114 N1 = 0.014160 deltaLoss = -0.042858
Updating 2 features
increaseLambda: 0.036 0.001000
Updating 2 features
increaseLambda: 0.037 0.001000
NewtonStep: 0.028 0.004000
NewtonStep: 0.03 0.005000
increaseLambda: 0.049 0.001000
6: time = 0.049000 loss = 8.957228
'X14__rev lambda = 0.6180
alpha = 0.081585 lossBound = -0.489430 W1 = 0.239390 N1 = 0.702449 deltaLoss = -0.037688
Updating 2 features
NewtonStep: 0.049 0.000000
Updating 2 features
increaseLambda: 0.03 0.002000
Undoing: newLoss 9.1029096723667, oldLoss 9.116876086420637, deltaLossBound -0.23317636518952378
increaseLambda: 0.031 0.001000
Undoing: newLoss 9.245439780269487, oldLoss 9.249687077600619, deltaLossBound -0.027730736054730337
NewtonStep: 0.032 0.005000
increaseLambda: 0.051 0.002000
Undoing: newLoss 8.921905525861225, oldLoss 8.95722755425153, deltaLossBound -0.4652036070822218
Search: 0.039 0.003000
Search: 0.04 0.003000
Updating 2 features
increaseLambda: 0.031 0.001000
NewtonStep: 0.03 0.004000
increaseLambda: 0.033 0.001000
Undoing: newLoss 9.203139570245359, oldLoss 9.214800616290892, deltaLossBound -0.11295338115373867
increaseLambda: 0.032 0.001000
increaseLambda: 0.04 0.001000
5: time = 0.040000 loss = 9.062311
'X18__rev lambda = 0.0729
alpha = 0.072918 lossBound = -0.397095 W1 = 0.221383 N1 = 0.634577 deltaLoss = -0.029902
Updating 2 features
increaseLambda: 0.041 0.001000
5: time = 0.041000 loss = 9.049894
'X19__rev lambda = -0.0879
increaseLambda: 0.052 0.001000
alpha = -0.087911 lossBound = -0.318060 W1 = 0.426807 N1 = 0.075816 deltaLoss = -0.031008
Search: 0.054 0.005000
Updating 2 features
NewtonStep: 0.031 0.005000
Updating 2 features
NewtonStep: 0.04 0.000000
Updating 2 features
NewtonStep: 0.042 0.001000
increaseLambda: 0.032 0.002000
Undoing: newLoss 9.139504705959782, oldLoss 9.156276867518967, deltaLossBound -0.19588243033493516
NewtonStep: 0.034 0.005000
increaseLambda: 0.055 0.001000
5: time = 0.055000 loss = 9.102953
'X12 lambda = -0.6060
alpha = -0.606043 lossBound = -0.018434 W1 = 0.029646 N1 = 0.004019 deltaLoss = -0.015751
increaseLambda: 0.035 0.002000
increaseLambda: 0.041 0.001000
Undoing: newLoss 9.029644672833362, oldLoss 9.06231117124935, deltaLossBound -0.37972918397088024
increaseLambda: 0.033 0.002000
Undoing: newLoss 9.177750470169794, oldLoss 9.189215652896314, deltaLossBound -0.10500772320634935
increaseLambda: 0.043 0.001000
Undoing: newLoss 9.030890793411904, oldLoss 9.049893911528661, deltaLossBound -0.3022016165149309
Updating 2 features
NewtonStep: 0.056 0.001000
increaseLambda: 0.033 0.001000
increaseLambda: 0.035 0.001000
Undoing: newLoss 9.158379030058956, oldLoss 9.17057550328498, deltaLossBound -0.1622441232579071
increaseLambda: 0.043 0.002000
Search: 0.055 0.003000
increaseLambda: 0.044 0.001000
Search: 0.035 0.004000
increaseLambda: 0.034 0.001000
increaseLambda: 0.057 0.001000
Undoing: newLoss 9.100163006811574, oldLoss 9.102952538314124, deltaLossBound -0.016022902928838744
Search: 0.036 0.004000
increaseLambda: 0.056 0.001000
7: time = 0.056000 loss = 8.921259
'X14__rev lambda = 0.6975
alpha = 0.079487 lossBound = -0.465204 W1 = 0.248836 N1 = 0.702449 deltaLoss = -0.035969
Updating 2 features
increaseLambda: 0.037 0.002000
increaseLambda: 0.036 0.001000
2: time = 0.036000 loss = 9.057447
'X09__rev lambda = -0.5351
alpha = -0.262947 lossBound = -0.233176 W1 = 0.228236 N1 = 0.011201 deltaLoss = -0.059429
increaseLambda: 0.059 0.002000
NewtonStep: 0.057 0.001000
increaseLambda: 0.038 0.002000
2: time = 0.038000 loss = 9.244619
'X02__rev lambda = -0.1557
alpha = -0.077213 lossBound = -0.027731 W1 = 0.110912 N1 = 0.043817 deltaLoss = -0.005068
Search: 0.045 0.002000
Search: 0.039 0.004000
Search: 0.047 0.003000
increaseLambda: 0.058 0.001000
Undoing: newLoss 8.88783446050347, oldLoss 8.921258880564546, deltaLossBound -0.44279260285785016
increaseLambda: 0.046 0.001000
6: time = 0.046000 loss = 9.033618
'X18__rev lambda = 0.1441
Search: 0.037 0.004000
alpha = 0.071224 lossBound = -0.379729 W1 = 0.228597 N1 = 0.634577 deltaLoss = -0.028693
Updating 2 features
increaseLambda: 0.048 0.001000
6: time = 0.048000 loss = 9.020461
'X19__rev lambda = -0.1740
alpha = -0.086113 lossBound = -0.302202 W1 = 0.415989 N1 = 0.075816 deltaLoss = -0.029433
increaseLambda: 0.041 0.002000
2: time = 0.041000 loss = 9.193989
'X08 lambda = -0.3391
alpha = -0.110214 lossBound = -0.112953 W1 = 0.275773 N1 = 0.085783 deltaLoss = -0.020811
NewtonStep: 0.047 0.001000
Updating 2 features
Search: 0.038 0.004000
increaseLambda: 0.059 0.001000
NewtonStep: 0.048 0.000000
increaseLambda: 0.039 0.002000
2: time = 0.039000 loss = 9.110214
'X03__rev lambda = -0.4427
alpha = -0.218579 lossBound = -0.195882 W1 = 0.224585 N1 = 0.018756 deltaLoss = -0.046063
increaseLambda: 0.048 0.001000
Undoing: newLoss 9.001850491344868, oldLoss 9.033617744709552, deltaLossBound -0.3630666591120689
Updating 2 features
increaseLambda: 0.039 0.001000
2: time = 0.039000 loss = 9.170680
'X15__rev lambda = -0.0947
alpha = -0.094697 lossBound = -0.105008 W1 = 0.323562 N1 = 0.127213 deltaLoss = -0.018536
increaseLambda: 0.049 0.001000
Undoing: newLoss 9.002627472382068, oldLoss 9.020461268721096, deltaLossBound -0.2870357360963978
Search: 0.041 0.004000
NewtonStep: 0.041 0.005000
Updating 2 features
Search: 0.063 0.004000
NewtonStep: 0.042 0.004000
increaseLambda: 0.049 0.001000
increaseLambda: 0.051 0.002000
increaseLambda: 0.043 0.002000
2: time = 0.043000 loss = 9.131531
'X01.1__rev lambda = -0.2221
alpha = -0.222100 lossBound = -0.162244 W1 = 0.184984 N1 = 0.014014 deltaLoss = -0.039045
increaseLambda: 0.042 0.001000
Undoing: newLoss 9.044884625013815, oldLoss 9.057447006093165, deltaLossBound -0.2080547492915662
Search: 0.062 0.003000
increaseLambda: 0.064 0.001000
6: time = 0.064000 loss = 9.089445
'X12 lambda = -1.1824
alpha = -0.576372 lossBound = -0.016023 W1 = 0.027308 N1 = 0.004019 deltaLoss = -0.013507
increaseLambda: 0.044 0.002000
Undoing: newLoss 9.240227855663283, oldLoss 9.24461869129265, deltaLossBound -0.026687726210670323
Updating 2 features
NewtonStep: 0.065 0.001000
Updating 2 features
increaseLambda: 0.063 0.001000
8: time = 0.063000 loss = 8.886280
'X14__rev lambda = 0.0781
alpha = 0.078105 lossBound = -0.442793 W1 = 0.281061 N1 = 0.729470 deltaLoss = -0.034979
Updating 2 features
increaseLambda: 0.044 0.002000
NewtonStep: 0.046 0.005000
NewtonStep: 0.064 0.001000
Search: 0.052 0.003000
Updating 2 features
increaseLambda: 0.045 0.001000
increaseLambda: 0.066 0.001000
Undoing: newLoss 9.086869948758396, oldLoss 9.089445207675789, deltaLossBound -0.014040843053885197
Search: 0.053 0.002000
NewtonStep: 0.043 0.004000
Updating 2 features
increaseLambda: 0.053 0.001000
7: time = 0.053000 loss = 9.006063
'X18__rev lambda = 0.0696
alpha = 0.069564 lossBound = -0.363067 W1 = 0.237400 N1 = 0.636603 deltaLoss = -0.027555
increaseLambda: 0.065 0.001000
Undoing: newLoss 8.85576021197026, oldLoss 8.886280060973109, deltaLossBound -0.42077679667926854
increaseLambda: 0.047 0.001000
Undoing: newLoss 9.182478744701294, oldLoss 9.193989405451495, deltaLossBound -0.10650077232955728
NewtonStep: 0.044 0.005000
Updating 2 features
increaseLambda: 0.054 0.001000
7: time = 0.054000 loss = 8.992538
'X19__rev lambda = -0.2584
alpha = -0.084338 lossBound = -0.287036 W1 = 0.405399 N1 = 0.075816 deltaLoss = -0.027923
increaseLambda: 0.068 0.002000
NewtonStep: 0.054 0.001000
increaseLambda: 0.045 0.002000
Undoing: newLoss 9.094505504926847, oldLoss 9.110213886064518, deltaLossBound -0.18174742402197325
Updating 2 features
NewtonStep: 0.055 0.001000
increaseLambda: 0.066 0.001000
increaseLambda: 0.046 0.002000
Undoing: newLoss 9.159825901762334, oldLoss 9.1706795553009, deltaLossBound -0.09905056685055297
Updating 2 features
increaseLambda: 0.055 0.001000
Undoing: newLoss 8.977050269080499, oldLoss 9.006062798249177, deltaLossBound -0.3470663630621403
increaseLambda: 0.049 0.002000
NewtonStep: 0.048 0.005000
increaseLambda: 0.056 0.001000
Undoing: newLoss 8.975465077254558, oldLoss 8.992538148594033, deltaLossBound -0.27255268412389594
increaseLambda: 0.046 0.001000
Search: 0.048 0.004000
increaseLambda: 0.056 0.001000
increaseLambda: 0.047 0.001000
Search: 0.049 0.004000
increaseLambda: 0.058 0.002000
increaseLambda: 0.05 0.002000
Undoing: newLoss 9.120378281301837, oldLoss 9.131530576476976, deltaLossBound -0.14885269833586015
increaseLambda: 0.049 0.001000
3: time = 0.049000 loss = 9.004909
'X09__rev lambda = -0.2540
alpha = -0.254029 lossBound = -0.208055 W1 = 0.210007 N1 = 0.011206 deltaLoss = -0.052538
Search: 0.069 0.003000
increaseLambda: 0.051 0.002000
3: time = 0.051000 loss = 9.239752
'X02__rev lambda = -0.0759
alpha = -0.075948 lossBound = -0.026688 W1 = 0.109372 N1 = 0.043808 deltaLoss = -0.004867
Search: 0.072 0.004000
increaseLambda: 0.051 0.001000
Search: 0.059 0.003000
increaseLambda: 0.071 0.002000
9: time = 0.071000 loss = 8.852929
'X14__rev lambda = 0.1542
alpha = 0.076138 lossBound = -0.420777 W1 = 0.290856 N1 = 0.729470 deltaLoss = -0.033351
Updating 2 features
Search: 0.053 0.004000
NewtonStep: 0.071 0.000000
Search: 0.06 0.002000
increaseLambda: 0.073 0.001000
7: time = 0.073000 loss = 9.077757
'X12 lambda = -1.7317
alpha = -0.549316 lossBound = -0.014041 W1 = 0.025322 N1 = 0.004019 deltaLoss = -0.011688
Search: 0.05 0.004000
increaseLambda: 0.06 0.001000
8: time = 0.060000 loss = 8.979639
'X18__rev lambda = 0.1375
alpha = 0.067948 lossBound = -0.347066 W1 = 0.244616 N1 = 0.636603 deltaLoss = -0.026424
Updating 0 features
Updating 2 features
Search: 0.051 0.004000
increaseLambda: 0.061 0.001000
8: time = 0.061000 loss = 8.965992
'X19__rev lambda = -0.0830
NewtonStep: 0.06 0.000000
alpha = -0.082987 lossBound = -0.272553 W1 = 0.392945 N1 = 0.074493 deltaLoss = -0.026546
NewtonStep: 0.074 0.001000
increaseLambda: 0.072 0.001000
Undoing: newLoss 8.716076757914319, oldLoss 8.852928944401146, deltaLossBound -0.399762134403728
increaseLambda: 0.054 0.001000
3: time = 0.054000 loss = 9.174419
'X08 lambda = -0.1075
alpha = -0.107500 lossBound = -0.106501 W1 = 0.269074 N1 = 0.085732 deltaLoss = -0.019571
Updating 0 features
increaseLambda: 0.052 0.002000
3: time = 0.052000 loss = 9.067732
'X03__rev lambda = -0.2133
alpha = -0.213288 lossBound = -0.181747 W1 = 0.213365 N1 = 0.018732 deltaLoss = -0.042482
Updating 2 features
NewtonStep: 0.062 0.001000
NewtonStep: 0.053 0.004000
increaseLambda: 0.061 0.001000
Undoing: newLoss 8.951624850981558, oldLoss 8.979638867539046, deltaLossBound -0.3317693460135479
increaseLambda: 0.075 0.001000
increaseLambda: 0.052 0.001000
3: time = 0.052000 loss = 9.153226
Undoing: newLoss 9.07537287787421, oldLoss 9.07775693351912, deltaLossBound -0.012389632650656561
'X15__rev lambda = -0.0923
alpha = -0.092259 lossBound = -0.099051 W1 = 0.317135 N1 = 0.127225 deltaLoss = -0.017453
Updating 2 features
increaseLambda: 0.074 0.002000
NewtonStep: 0.055 0.004000
increaseLambda: 0.063 0.001000
Undoing: newLoss 8.950305905404539, oldLoss 8.9659921122363, deltaLossBound -0.25868280498370494
increaseLambda: 0.063 0.002000
increaseLambda: 0.055 0.002000
Undoing: newLoss 8.993619821446515, oldLoss 9.004909220933223, deltaLossBound -0.1859957517799769
increaseLambda: 0.077 0.002000
Search: 0.056 0.005000
increaseLambda: 0.064 0.001000
increaseLambda: 0.056 0.001000
Undoing: newLoss 9.235500272805655, oldLoss 9.239751526842502, deltaLossBound -0.025689006268877965
increaseLambda: 0.056 0.001000
increaseLambda: 0.057 0.001000
3: time = 0.057000 loss = 9.095883
'X01.1__rev lambda = -0.2174
alpha = -0.217386 lossBound = -0.148853 W1 = 0.173245 N1 = 0.013695 deltaLoss = -0.035648
Search: 0.077 0.003000
Updating 2 features
increaseLambda: 0.058 0.002000
Updating 2 features
NewtonStep: 0.059 0.005000
Search: 0.065 0.002000
NewtonStep: 0.056 0.004000
increaseLambda: 0.078 0.001000
10: time = 0.078000 loss = 8.701441
'X14__rev lambda = 0.5253
alpha = 0.371097 lossBound = -0.399762 W1 = 0.341384 N1 = 0.729470 deltaLoss = -0.151488
Updating 2 features
Updating 2 features
Search: 0.067 0.003000
increaseLambda: 0.06 0.001000
Undoing: newLoss 9.164087645691973, oldLoss 9.174418792523658, deltaLossBound -0.10041533453502843
NewtonStep: 0.057 0.005000
increaseLambda: 0.066 0.001000
9: time = 0.066000 loss = 8.954121
'X18__rev lambda = 0.0664
alpha = 0.066393 lossBound = -0.331769 W1 = 0.263260 N1 = 0.650516 deltaLoss = -0.025518
NewtonStep: 0.078 0.000000
Updating 0 features
increaseLambda: 0.058 0.002000
Undoing: newLoss 9.053260472810877, oldLoss 9.067731521966522, deltaLossBound -0.16874118492496074
NewtonStep: 0.067 0.001000
increaseLambda: 0.068 0.001000
9: time = 0.068000 loss = 8.940835
'X19__rev lambda = -0.1642
alpha = -0.081253 lossBound = -0.258683 W1 = 0.382809 N1 = 0.074493 deltaLoss = -0.025157
Updating 0 features
Search: 0.081 0.004000
increaseLambda: 0.08 0.002000
Undoing: newLoss 8.601057038100295, oldLoss 8.701440821904631, deltaLossBound -0.3050927394297996
increaseLambda: 0.062 0.002000
increaseLambda: 0.059 0.002000
Undoing: newLoss 9.1487041147681, oldLoss 9.15322634169234, deltaLossBound -0.09389779315308962
NewtonStep: 0.069 0.001000
Search: 0.06 0.004000
Updating 2 features
increaseLambda: 0.068 0.001000
Undoing: newLoss 8.827542151827263, oldLoss 8.954120872417025, deltaLossBound -0.31703371397806346
increaseLambda: 0.059 0.001000
NewtonStep: 0.061 0.004000
increaseLambda: 0.083 0.002000
8: time = 0.083000 loss = 9.067564
'X12 lambda = -2.2562
alpha = -0.524491 lossBound = -0.012390 W1 = 0.023614 N1 = 0.004019 deltaLoss = -0.010193
Search: 0.062 0.004000
increaseLambda: 0.07 0.001000
Undoing: newLoss 8.87002580556683, oldLoss 8.940834872185077, deltaLossBound -0.2454639683510888
increaseLambda: 0.081 0.001000
Updating 1 features
increaseLambda: 0.06 0.001000
increaseLambda: 0.069 0.001000
increaseLambda: 0.061 0.001000
4: time = 0.061000 loss = 8.958413
'X09__rev lambda = -0.2453
alpha = -0.245295 lossBound = -0.185996 W1 = 0.193680 N1 = 0.011243 deltaLoss = -0.046496
NewtonStep: 0.084 0.001000
increaseLambda: 0.063 0.002000
Undoing: newLoss 9.085761194897946, oldLoss 9.095882808077153, deltaLossBound -0.13661011914945395
increaseLambda: 0.071 0.001000
increaseLambda: 0.063 0.001000
4: time = 0.063000 loss = 9.235074
'X02__rev lambda = -0.0749
alpha = -0.074910 lossBound = -0.025689 W1 = 0.107427 N1 = 0.043489 deltaLoss = -0.004677
increaseLambda: 0.085 0.001000
Undoing: newLoss 9.065351185526414, oldLoss 9.06756374229579, deltaLossBound -0.010998542105982046
increaseLambda: 0.064 0.001000
Search: 0.066 0.004000
Search: 0.084 0.003000
Search: 0.072 0.003000
increaseLambda: 0.086 0.001000
Search: 0.063 0.004000
increaseLambda: 0.067 0.001000
4: time = 0.067000 loss = 9.156017
'X08 lambda = -0.2123
alpha = -0.104826 lossBound = -0.100415 W1 = 0.262696 N1 = 0.085732 deltaLoss = -0.018402
Search: 0.074 0.003000
increaseLambda: 0.085 0.001000
11: time = 0.085000 loss = 8.583015
'X14__rev lambda = 0.3290
alpha = 0.329014 lossBound = -0.305093 W1 = 0.412187 N1 = 0.753104 deltaLoss = -0.118426
Updating 2 features
Updating 2 features
Search: 0.064 0.004000
increaseLambda: 0.073 0.001000
10: time = 0.073000 loss = 8.836618
'X18__rev lambda = 0.3243
alpha = 0.324339 lossBound = -0.317034 W1 = 0.302776 N1 = 0.652464 deltaLoss = -0.117503
Updating 0 features
NewtonStep: 0.086 0.001000
NewtonStep: 0.066 0.005000
increaseLambda: 0.065 0.002000
4: time = 0.065000 loss = 9.028539
'X03__rev lambda = -0.4214
alpha = -0.208065 lossBound = -0.168741 W1 = 0.202905 N1 = 0.018732 deltaLoss = -0.039192
NewtonStep: 0.074 0.001000
Updating 2 features
increaseLambda: 0.075 0.001000
10: time = 0.075000 loss = 8.829449
'X19__rev lambda = -0.5620
alpha = -0.397725 lossBound = -0.245464 W1 = 0.334142 N1 = 0.074493 deltaLoss = -0.111386
Updating 0 features
NewtonStep: 0.068 0.005000
increaseLambda: 0.066 0.002000
4: time = 0.066000 loss = 9.128195
'X15__rev lambda = -0.2574
alpha = -0.257365 lossBound = -0.093898 W1 = 0.096413 N1 = 0.003827 deltaLoss = -0.025032
NewtonStep: 0.076 0.001000
increaseLambda: 0.087 0.001000
Undoing: newLoss 8.510782345719392, oldLoss 8.583015185632103, deltaLossBound -0.23229470780355582
increaseLambda: 0.067 0.001000
Search: 0.068 0.004000
Undoing: newLoss 8.948315716285128, oldLoss 8.958413412172156, deltaLossBound -0.16666520781917857
increaseLambda: 0.075 0.001000
Undoing: newLoss 8.741540429170641, oldLoss 8.836618040926432, deltaLossBound -0.2497098003696175
increaseLambda: 0.069 0.001000
Undoing: newLoss 9.231228207761497, oldLoss 9.235074091758102, deltaLossBound -0.02473145175562712
increaseLambda: 0.077 0.001000
Undoing: newLoss 8.776169038003182, oldLoss 8.829448808298974, deltaLossBound -0.18616878625307043
increaseLambda: 0.088 0.001000
increaseLambda: 0.069 0.001000
4: time = 0.069000 loss = 9.063444
'X01.1__rev lambda = -0.4288
alpha = -0.211413 lossBound = -0.136610 W1 = 0.163100 N1 = 0.013695 deltaLoss = -0.032438
increaseLambda: 0.076 0.001000
increaseLambda: 0.068 0.001000
Updating 2 features
Search: 0.091 0.005000
NewtonStep: 0.071 0.004000
increaseLambda: 0.078 0.001000
increaseLambda: 0.07 0.001000
Updating 2 features
increaseLambda: 0.092 0.001000
9: time = 0.092000 loss = 9.058614
'X12 lambda = -2.7578
alpha = -0.501591 lossBound = -0.010999 W1 = 0.022133 N1 = 0.004019 deltaLoss = -0.008950
NewtonStep: 0.069 0.004000
increaseLambda: 0.072 0.001000
Undoing: newLoss 9.146284366448267, oldLoss 9.15601652748499, deltaLossBound -0.09467881814935687
Updating 1 features
Updating 2 features
Search: 0.091 0.003000
Search: 0.079 0.003000
NewtonStep: 0.093 0.001000
NewtonStep: 0.07 0.004000
increaseLambda: 0.071 0.002000
Undoing: newLoss 9.015046542500814, oldLoss 9.028539090374812, deltaLossBound -0.1567840506497522
increaseLambda: 0.074 0.002000
Search: 0.081 0.003000
Updating 2 features
Search: 0.072 0.004000
increaseLambda: 0.092 0.001000
12: time = 0.092000 loss = 8.492321
'X14__rev lambda = 0.6176
increaseLambda: 0.08 0.001000
11: time = 0.080000 loss = 8.742656
alpha = 0.288567 lossBound = -0.232295 W1 = 0.455283 N1 = 0.753104 deltaLoss = -0.090694
'X18__rev lambda = 0.2877
alpha = 0.287703 lossBound = -0.249710 W1 = 0.348955 N1 = 0.663806 deltaLoss = -0.093962
increaseLambda: 0.094 0.001000
10: time = 0.094000 loss = 9.048722
'X12 lambda = -3.3651
Updating 1 features
alpha = -0.607302 lossBound = -0.009815 W1 = 0.020512 N1 = 0.004019 deltaLoss = -0.009892
Updating 0 features
increaseLambda: 0.072 0.002000
Undoing: newLoss 9.118342346717817, oldLoss 9.12819459372078, deltaLossBound -0.08377278581701764
NewtonStep: 0.074 0.005000
NewtonStep: 0.093 0.001000
NewtonStep: 0.081 0.001000
Updating 0 features
increaseLambda: 0.072 0.001000
increaseLambda: 0.082 0.001000
11: time = 0.082000 loss = 8.745770
'X19__rev lambda = -0.3572
alpha = -0.357214 lossBound = -0.186169 W1 = 0.290700 N1 = 0.073203 deltaLoss = -0.083679
Search: 0.074 0.004000
NewtonStep: 0.095 0.001000
Updating 0 features
increaseLambda: 0.074 0.002000
5: time = 0.074000 loss = 8.917160
'X09__rev lambda = -0.4824
alpha = -0.237137 lossBound = -0.166665 W1 = 0.178921 N1 = 0.011243 deltaLoss = -0.041254
NewtonStep: 0.083 0.001000
increaseLambda: 0.075 0.001000
Undoing: newLoss 9.054010453841913, oldLoss 9.063444498941145, deltaLossBound -0.125482468533829
increaseLambda: 0.094 0.001000
Undoing: newLoss 8.435873818125417, oldLoss 8.492320940176956, deltaLossBound -0.17815574967759687
increaseLambda: 0.073 0.001000
increaseLambda: 0.082 0.001000
Undoing: newLoss 8.669968374450052, oldLoss 8.742655734088702, deltaLossBound -0.19654005622220216
increaseLambda: 0.096 0.001000
Undoing: newLoss 9.046371326277967, oldLoss 9.04872173875804, deltaLossBound -0.008578877964942033
increaseLambda: 0.076 0.002000
5: time = 0.076000 loss = 9.230581
'X02__rev lambda = -0.1486
alpha = -0.073683 lossBound = -0.024731 W1 = 0.105993 N1 = 0.043489 deltaLoss = -0.004494
increaseLambda: 0.084 0.001000
Undoing: newLoss 8.706033613262385, oldLoss 8.745769833268751, deltaLossBound -0.14091611838059862
increaseLambda: 0.095 0.001000
increaseLambda: 0.083 0.001000
increaseLambda: 0.077 0.002000
Search: 0.078 0.004000
increaseLambda: 0.098 0.002000
increaseLambda: 0.085 0.001000
increaseLambda: 0.079 0.001000
5: time = 0.079000 loss = 9.138713
'X08 lambda = -0.3145
alpha = -0.102211 lossBound = -0.094679 W1 = 0.256558 N1 = 0.085732 deltaLoss = -0.017304
Search: 0.076 0.004000
Updating 2 features
NewtonStep: 0.078 0.004000
Search: 0.077 0.004000
Search: 0.086 0.003000
Search: 0.098 0.003000
increaseLambda: 0.078 0.002000
5: time = 0.078000 loss = 8.992358
'X03__rev lambda = -0.6243
alpha = -0.202986 lossBound = -0.156784 W1 = 0.193116 N1 = 0.018732 deltaLoss = -0.036181
Updating 2 features
Search: 0.101 0.003000
NewtonStep: 0.08 0.004000
increaseLambda: 0.079 0.001000
Undoing: newLoss 8.907980725160598, oldLoss 8.9171595964166, deltaLossBound -0.14971913440024187
Search: 0.089 0.004000
Search: 0.081 0.004000
increaseLambda: 0.079 0.002000
5: time = 0.079000 loss = 9.113572
'X15__rev lambda = -0.0841
alpha = -0.084110 lossBound = -0.083773 W1 = 0.309617 N1 = 0.134479 deltaLoss = -0.014622
increaseLambda: 0.088 0.002000
increaseLambda: 0.1 0.002000
13: time = 0.100000 loss = 8.421774
12: time = 0.088000 loss = 8.667729
'X18__rev lambda = 0.2561
'X14__rev lambda = 0.2587
alpha = 0.256142 lossBound = -0.196540 W1 = 0.395868 N1 = 0.677844 deltaLoss = -0.074927
alpha = 0.258695 lossBound = -0.178156 W1 = 0.515121 N1 = 0.773642 deltaLoss = -0.070547
increaseLambda: 0.102 0.001000
11: time = 0.102000 loss = 9.044720
'X12__rev lambda = -0.2835
alpha = -0.283524 lossBound = -0.008579 W1 = 0.017812 N1 = 0.004091 deltaLoss = -0.004002
Updating 0 features
Updating 0 features
NewtonStep: 0.101 0.001000
increaseLambda: 0.082 0.002000
Undoing: newLoss 9.22685746063736, oldLoss 9.230580580045729, deltaLossBound -0.023814102087196764
NewtonStep: 0.089 0.001000
Updating 0 features
increaseLambda: 0.09 0.001000
12: time = 0.090000 loss = 8.683004
'X19__rev lambda = -0.3221
alpha = -0.322080 lossBound = -0.140916 W1 = 0.252165 N1 = 0.070677 deltaLoss = -0.062766
increaseLambda: 0.082 0.001000
5: time = 0.082000 loss = 9.033866
'X01.1__rev lambda = -0.2061
alpha = -0.206116 lossBound = -0.125482 W1 = 0.153420 N1 = 0.013573 deltaLoss = -0.029579
increaseLambda: 0.081 0.002000
NewtonStep: 0.103 0.001000
Updating 0 features
Updating 2 features
NewtonStep: 0.091 0.001000
NewtonStep: 0.084 0.005000
increaseLambda: 0.102 0.001000
Undoing: newLoss 8.377874290143378, oldLoss 8.421774308079684, deltaLossBound -0.1372778337997636
increaseLambda: 0.09 0.001000
Undoing: newLoss 8.611053802355546, oldLoss 8.667728579300434, deltaLossBound -0.15489867829273474
increaseLambda: 0.083 0.001000
increaseLambda: 0.104 0.001000
12: time = 0.104000 loss = 9.035582
'X12 lambda = -3.9803
alpha = -0.615224 lossBound = -0.008636 W1 = 0.019145 N1 = 0.004019 deltaLoss = -0.009138
increaseLambda: 0.092 0.001000
Undoing: newLoss 8.653849403417, oldLoss 8.683003886293301, deltaLossBound -0.10663908310794368
increaseLambda: 0.085 0.001000
Undoing: newLoss 9.129039356966885, oldLoss 9.13871282307264, deltaLossBound -0.08927275967306776
Updating 2 features
Updating 0 features
increaseLambda: 0.103 0.001000
increaseLambda: 0.091 0.001000
NewtonStep: 0.082 0.004000
NewtonStep: 0.105 0.001000
increaseLambda: 0.093 0.001000
Updating 2 features
increaseLambda: 0.086 0.001000
NewtonStep: 0.083 0.004000
increaseLambda: 0.107 0.002000
13: time = 0.107000 loss = 9.027246
'X12 lambda = -4.6004
alpha = -0.620042 lossBound = -0.007508 W1 = 0.017804 N1 = 0.004019 deltaLoss = -0.008336
increaseLambda: 0.084 0.002000
Undoing: newLoss 8.979749079298115, oldLoss 8.992358070477902, deltaLossBound -0.1457945704781203
Search: 0.085 0.004000
Updating 2 features
Updating 0 features
NewtonStep: 0.086 0.004000
NewtonStep: 0.108 0.001000
increaseLambda: 0.085 0.002000
Undoing: newLoss 9.104200889443332, oldLoss 9.113572326051514, deltaLossBound -0.07933889715555634
Search: 0.106 0.003000
Search: 0.087 0.004000
Search: 0.094 0.003000
increaseLambda: 0.086 0.001000
6: time = 0.086000 loss = 8.880470
'X09__rev lambda = -0.7118
alpha = -0.229345 lossBound = -0.149719 W1 = 0.165681 N1 = 0.011243 deltaLoss = -0.036689
increaseLambda: 0.085 0.001000
increaseLambda: 0.109 0.001000
Undoing: newLoss 9.025513533389654, oldLoss 9.027246187668062, deltaLossBound -0.006738610470633764
increaseLambda: 0.088 0.002000
Undoing: newLoss 9.025168763409642, oldLoss 9.033865937044773, deltaLossBound -0.11535395792593056
Search: 0.096 0.003000
increaseLambda: 0.107 0.001000
14: time = 0.107000 loss = 8.366862
'X14__rev lambda = 0.2332
alpha = 0.233216 lossBound = -0.137278 W1 = 0.567773 N1 = 0.791440 deltaLoss = -0.054912
increaseLambda: 0.086 0.001000
increaseLambda: 0.095 0.001000
13: time = 0.095000 loss = 8.608116
'X18__rev lambda = 0.2287
Updating 0 features
increaseLambda: 0.088 0.001000
6: time = 0.088000 loss = 9.226263
alpha = 0.228715 lossBound = -0.154899 W1 = 0.437853 N1 = 0.689439 deltaLoss = -0.059613
'X02__rev lambda = -0.2211
alpha = -0.072480 lossBound = -0.023814 W1 = 0.104603 N1 = 0.043489 deltaLoss = -0.004318
Updating 0 features
NewtonStep: 0.108 0.001000
increaseLambda: 0.11 0.001000
increaseLambda: 0.097 0.001000
13: time = 0.097000 loss = 8.636123
'X19__rev lambda = -0.6090
alpha = -0.286900 lossBound = -0.106639 W1 = 0.223759 N1 = 0.070677 deltaLoss = -0.046881
NewtonStep: 0.096 0.001000
Search: 0.09 0.004000
increaseLambda: 0.089 0.001000
Updating 0 features
Time since start: 16.255
NewtonStep: 0.098 0.001000
increaseLambda: 0.109 0.001000
Undoing: newLoss 8.332001567898445, oldLoss 8.366862317268636, deltaLossBound -0.10666043905999022
increaseLambda: 0.097 0.001000
Undoing: newLoss 8.563209738393844, oldLoss 8.608115522020002, deltaLossBound -0.12251566658913651
increaseLambda: 0.091 0.001000
6: time = 0.091000 loss = 9.122441
'X08 lambda = -0.0997
alpha = -0.099665 lossBound = -0.089273 W1 = 0.250620 N1 = 0.085709 deltaLoss = -0.016272
increaseLambda: 0.099 0.001000
Undoing: newLoss 8.6127811133088, oldLoss 8.636122628055405, deltaLossBound -0.08102953525653374
Updating 2 features
Search: 0.089 0.004000
increaseLambda: 0.111 0.002000
increaseLambda: 0.099 0.002000
NewtonStep: 0.091 0.005000
Search: 0.113 0.003000
increaseLambda: 0.1 0.001000
Search: 0.09 0.004000
Updating 2 features
increaseLambda: 0.091 0.002000
6: time = 0.091000 loss = 8.958932
'X03__rev lambda = -0.8224
alpha = -0.198054 lossBound = -0.145795 W1 = 0.183962 N1 = 0.018732 deltaLoss = -0.033426
increaseLambda: 0.114 0.001000
14: time = 0.114000 loss = 9.024156
'X12__rev lambda = -0.5414
NewtonStep: 0.093 0.005000
alpha = -0.257867 lossBound = -0.006739 W1 = 0.015973 N1 = 0.004091 deltaLoss = -0.003091
increaseLambda: 0.092 0.001000
Undoing: newLoss 8.871864226210741, oldLoss 8.880470337288894, deltaLossBound -0.1348677988118108
Search: 0.093 0.004000
Updating 0 features
increaseLambda: 0.092 0.002000
6: time = 0.092000 loss = 9.099747
'X15__rev lambda = -0.0821
alpha = -0.082060 lossBound = -0.079339 W1 = 0.304398 N1 = 0.134529 deltaLoss = -0.013826
NewtonStep: 0.115 0.001000
increaseLambda: 0.094 0.001000
Undoing: newLoss 9.22265810329093, oldLoss 9.22626279254842, deltaLossBound -0.022935025034731587
increaseLambda: 0.094 0.001000
6: time = 0.094000 loss = 9.006837
'X01.1__rev lambda = -0.2015
alpha = -0.201535 lossBound = -0.115354 W1 = 0.144120 N1 = 0.013318 deltaLoss = -0.027029
increaseLambda: 0.093 0.001000
Search: 0.101 0.002000
Updating 2 features
Search: 0.113 0.002000
NewtonStep: 0.096 0.005000
Search: 0.103 0.003000
increaseLambda: 0.116 0.001000
15: time = 0.116000 loss = 9.016508
'X12 lambda = -5.2251
alpha = -0.624668 lossBound = -0.006571 W1 = 0.016661 N1 = 0.004019 deltaLoss = -0.007647
increaseLambda: 0.102 0.001000
14: time = 0.103000 loss = 8.560572
'X18__rev lambda = 0.2053
alpha = 0.205328 lossBound = -0.122516 W1 = 0.479460 N1 = 0.703451 deltaLoss = -0.047544
increaseLambda: 0.115 0.002000
15: time = 0.115000 loss = 8.323896
'X14__rev lambda = 0.2115
alpha = 0.211482 lossBound = -0.106660 W1 = 0.613299 N1 = 0.806889 deltaLoss = -0.042966
increaseLambda: 0.096 0.002000
Updating 0 features
Updating 0 features
Updating 0 features
increaseLambda: 0.097 0.001000
Undoing: newLoss 9.113793141426193, oldLoss 9.122441259537641, deltaLossBound -0.08417911477391937
NewtonStep: 0.117 0.001000
increaseLambda: 0.104 0.001000
14: time = 0.118000 loss = 8.600903
NewtonStep: 0.115 0.000000
'X19__rev lambda = -0.2571
alpha = -0.257067 lossBound = -0.081030 W1 = 0.198646 N1 = 0.069458 deltaLoss = -0.035219
NewtonStep: 0.118 0.015000
Updating 0 features
Updating 2 features
NewtonStep: 0.121 0.003000
NewtonStep: 0.111 0.020000
increaseLambda: 0.132 0.017000
Undoing: newLoss 8.295749920741917, oldLoss 8.32389606123082, deltaLossBound -0.08349242902520539
increaseLambda: 0.12 0.002000
Undoing: newLoss 8.524423210033833, oldLoss 8.560571839473637, deltaLossBound -0.09737148465346167
increaseLambda: 0.134 0.017000
16: time = 0.134000 loss = 9.009572
'X12 lambda = -5.8512
alpha = -0.626129 lossBound = -0.005688 W1 = 0.015553 N1 = 0.004019 deltaLoss = -0.006936
Updating 2 features
increaseLambda: 0.114 0.017000
Search: 0.112 0.019000
NewtonStep: 0.112 0.020000
increaseLambda: 0.122 0.001000
Undoing: newLoss 8.582719127432613, oldLoss 8.600903299802535, deltaLossBound -0.06181627914785794
Updating 0 features
Updating 2 features
NewtonStep: 0.135 0.001000
increaseLambda: 0.112 0.001000
Undoing: newLoss 8.947122867462872, oldLoss 8.958931682437836, deltaLossBound -0.13569501303277165
increaseLambda: 0.121 0.001000
increaseLambda: 0.133 0.001000
NewtonStep: 0.114 0.020000
increaseLambda: 0.114 0.002000
7: time = 0.114000 loss = 8.848028
'X09__rev lambda = -0.2184
alpha = -0.218357 lossBound = -0.134868 W1 = 0.155751 N1 = 0.011955 deltaLoss = -0.032442
increaseLambda: 0.123 0.001000
increaseLambda: 0.113 0.001000
Undoing: newLoss 9.090829271756792, oldLoss 9.099746795385979, deltaLossBound -0.07515521915866621
Search: 0.115 0.019000
increaseLambda: 0.136 0.001000
Undoing: newLoss 9.007880726074005, oldLoss 9.009571772277408, deltaLossBound -0.005354743944071493
increaseLambda: 0.116 0.002000
Undoing: newLoss 8.998884138716226, oldLoss 9.00683690427752, deltaLossBound -0.10614530907502566
increaseLambda: 0.114 0.002000
increaseLambda: 0.137 0.001000
increaseLambda: 0.116 0.001000
7: time = 0.116000 loss = 9.222113
increaseLambda: 0.114 0.001000
'X02__rev lambda = -0.2924
alpha = -0.071299 lossBound = -0.022935 W1 = 0.103255 N1 = 0.043489 deltaLoss = -0.004150
Search: 0.118 0.004000
Search: 0.124 0.003000
increaseLambda: 0.117 0.001000
Search: 0.136 0.003000
Search: 0.126 0.003000
increaseLambda: 0.125 0.001000
15: time = 0.125000 loss = 8.522545
'X18__rev lambda = 0.1851
alpha = 0.185130 lossBound = -0.097371 W1 = 0.517226 N1 = 0.716535 deltaLoss = -0.038027
increaseLambda: 0.119 0.001000
7: time = 0.119000 loss = 9.107140
'X08 lambda = -0.1968
alpha = -0.097169 lossBound = -0.084179 W1 = 0.244941 N1 = 0.085709 deltaLoss = -0.015301
Updating 0 features
increaseLambda: 0.137 0.001000
16: time = 0.137000 loss = 8.290104
'X14__rev lambda = 0.1926
alpha = 0.192583 lossBound = -0.083492 W1 = 0.652362 N1 = 0.820207 deltaLoss = -0.033792
Updating 0 features
NewtonStep: 0.126 0.001000
increaseLambda: 0.127 0.001000
15: time = 0.127000 loss = 8.574331
'X19__rev lambda = -0.2304
alpha = -0.230414 lossBound = -0.061816 W1 = 0.177828 N1 = 0.068265 deltaLoss = -0.026573
Updating 2 features
NewtonStep: 0.138 0.001000
Updating 0 features
Search: 0.14 0.003000
NewtonStep: 0.118 0.004000
NewtonStep: 0.127 0.000000
Search: 0.118 0.004000
increaseLambda: 0.127 0.001000
Undoing: newLoss 8.49309005516499, oldLoss 8.52254490887208, deltaLossBound -0.07774212413205209
increaseLambda: 0.141 0.001000
17: time = 0.141000 loss = 9.007158
'X12__rev lambda = -0.2324
alpha = -0.232403 lossBound = -0.005355 W1 = 0.014736 N1 = 0.004240 deltaLoss = -0.002414
increaseLambda: 0.139 0.001000
Undoing: newLoss 8.268092511197947, oldLoss 8.290103888748863, deltaLossBound -0.06593275981428535
Search: 0.118 0.004000
Updating 2 features
increaseLambda: 0.128 0.001000
Undoing: newLoss 8.560137033852891, oldLoss 8.574330500816117, deltaLossBound -0.04738789172029505
increaseLambda: 0.119 0.001000
Undoing: newLoss 8.840087690733679, oldLoss 8.848028103097425, deltaLossBound -0.12202814652988686
Search: 0.121 0.004000
NewtonStep: 0.121 0.005000
Updating 0 features
increaseLambda: 0.119 0.001000
7: time = 0.119000 loss = 8.928024
'X03__rev lambda = -1.0157
alpha = -0.193267 lossBound = -0.135695 W1 = 0.175408 N1 = 0.018732 deltaLoss = -0.030908
increaseLambda: 0.128 0.001000
NewtonStep: 0.142 0.001000
increaseLambda: 0.14 0.001000
increaseLambda: 0.12 0.002000
7: time = 0.120000 loss = 9.086672
'X15__rev lambda = -0.0801
alpha = -0.080068 lossBound = -0.075155 W1 = 0.299340 N1 = 0.134557 deltaLoss = -0.013075
increaseLambda: 0.13 0.002000
Updating 2 features
increaseLambda: 0.122 0.001000
7: time = 0.122000 loss = 8.981755
'X01.1__rev lambda = -0.2029
alpha = -0.202914 lossBound = -0.106145 W1 = 0.132347 N1 = 0.011772 deltaLoss = -0.025082
increaseLambda: 0.121 0.002000
increaseLambda: 0.122 0.001000
Undoing: newLoss 9.218622532222222, oldLoss 9.222112947979555, deltaLossBound -0.022092394912229075
NewtonStep: 0.123 0.004000
increaseLambda: 0.143 0.001000
18: time = 0.143000 loss = 9.000838
'X12 lambda = -6.4783
alpha = -0.627132 lossBound = -0.004952 W1 = 0.014600 N1 = 0.004019 deltaLoss = -0.006320
Updating 0 features
NewtonStep: 0.144 0.001000
increaseLambda: 0.124 0.001000
Undoing: newLoss 9.09898200264641, oldLoss 9.107139980054509, deltaLossBound -0.07938104007862207
increaseLambda: 0.124 0.002000
Search: 0.131 0.003000
Search: 0.132 0.002000
increaseLambda: 0.145 0.001000
19: time = 0.145000 loss = 8.995141
'X12 lambda = -7.1032
alpha = -0.624893 lossBound = -0.004268 W1 = 0.013685 N1 = 0.004019 deltaLoss = -0.005697
Search: 0.143 0.003000
increaseLambda: 0.126 0.002000
increaseLambda: 0.132 0.001000
16: time = 0.132000 loss = 8.492119
'X18__rev lambda = 0.1665
alpha = 0.166516 lossBound = -0.077742 W1 = 0.542613 N1 = 0.720678 deltaLoss = -0.030426
Updating 0 features
Updating 2 features
Updating 1 features
NewtonStep: 0.132 0.000000
NewtonStep: 0.146 0.001000
increaseLambda: 0.133 0.001000
16: time = 0.133000 loss = 8.554127
'X19__rev lambda = -0.2094
alpha = -0.209364 lossBound = -0.047388 W1 = 0.157079 N1 = 0.064739 deltaLoss = -0.020204
NewtonStep: 0.123 0.004000
increaseLambda: 0.145 0.002000
17: time = 0.145000 loss = 8.263492
'X14__rev lambda = 0.3652
alpha = 0.172574 lossBound = -0.065933 W1 = 0.671901 N1 = 0.820207 deltaLoss = -0.026612
Updating 2 features
Updating 0 features
Updating 0 features
Search: 0.125 0.004000
Updating 2 features
NewtonStep: 0.134 0.001000
NewtonStep: 0.126 0.004000
NewtonStep: 0.145 0.000000
NewtonStep: 0.124 0.004000
increaseLambda: 0.134 0.002000
Undoing: newLoss 8.467811441497977, oldLoss 8.492119042260692, deltaLossBound -0.06247864542683446
increaseLambda: 0.148 0.002000
Undoing: newLoss 8.991526939272617, oldLoss 8.995141279692026, deltaLossBound -0.004301751692219165
increaseLambda: 0.125 0.002000
Undoing: newLoss 8.916942030319534, oldLoss 8.928024082973026, deltaLossBound -0.12641197965183074
increaseLambda: 0.135 0.001000
Undoing: newLoss 8.541986358664577, oldLoss 8.554126807400104, deltaLossBound -0.03707631127037171
increaseLambda: 0.126 0.001000
8: time = 0.126000 loss = 8.818975
'X09__rev lambda = -0.2112
alpha = -0.211225 lossBound = -0.122028 W1 = 0.145363 N1 = 0.012001 deltaLoss = -0.029053
increaseLambda: 0.146 0.001000
Undoing: newLoss 8.244420376356887, oldLoss 8.26349217179827, deltaLossBound -0.05260796300956721
increaseLambda: 0.127 0.001000
Undoing: newLoss 8.974386521418198, oldLoss 8.981754614425416, deltaLossBound -0.09759811752685509
Search: 0.127 0.003000
increaseLambda: 0.126 0.002000
Undoing: newLoss 9.078062632335026, oldLoss 9.08667171461041, deltaLossBound -0.07120895807772287
increaseLambda: 0.149 0.001000
increaseLambda: 0.135 0.001000
Search: 0.129 0.003000
increaseLambda: 0.136 0.001000
increaseLambda: 0.126 0.001000
increaseLambda: 0.148 0.002000
increaseLambda: 0.129 0.002000
8: time = 0.129000 loss = 9.218124
'X02__rev lambda = -0.3625
increaseLambda: 0.129 0.002000
alpha = -0.070141 lossBound = -0.022092 W1 = 0.101947 N1 = 0.043489 deltaLoss = -0.003989
increaseLambda: 0.127 0.001000
increaseLambda: 0.13 0.001000
8: time = 0.131000 loss = 9.092750
'X08 lambda = -0.2916
alpha = -0.094732 lossBound = -0.079381 W1 = 0.239481 N1 = 0.085709 deltaLoss = -0.014390
Search: 0.137 0.002000
Search: 0.151 0.002000
Updating 0 features
increaseLambda: 0.139 0.002000
increaseLambda: 0.153 0.002000
20: time = 0.153000 loss = 8.989859
NewtonStep: 0.131 0.005000
'X12__rev lambda = -0.9404
17: time = 0.139000 loss = 8.467570
alpha = -0.708016 lossBound = -0.004302 W1 = 0.010690 N1 = 0.004240 deltaLoss = -0.005282
'X18__rev lambda = 0.1513
alpha = 0.151255 lossBound = -0.062479 W1 = 0.573737 N1 = 0.732576 deltaLoss = -0.024549
Search: 0.14 0.004000
Updating 0 features
NewtonStep: 0.139 0.000000
Updating 1 features
Search: 0.13 0.004000
Search: 0.132 0.003000
Search: 0.152 0.004000
NewtonStep: 0.154 0.001000
Updating 1 features
increaseLambda: 0.141 0.001000
Search: 0.131 0.004000
increaseLambda: 0.132 0.001000
Undoing: newLoss 8.811579926525408, oldLoss 8.818974992860433, deltaLossBound -0.11073515132649883
17: time = 0.141000 loss = 8.486033
'X19 lambda = -2.1237
alpha = -2.123735 lossBound = -0.037076 W1 = 0.025817 N1 = 0.002614 deltaLoss = -0.068094
NewtonStep: 0.133 0.004000
Updating 2 features
Updating 0 features
increaseLambda: 0.14 0.001000
Undoing: newLoss 8.447356598267197, oldLoss 8.467570231542062, deltaLossBound -0.05048544792608031
NewtonStep: 0.135 0.004000
NewtonStep: 0.142 0.001000
increaseLambda: 0.134 0.002000
8: time = 0.134000 loss = 8.958884
'X01.1__rev lambda = -0.1976
alpha = -0.197645 lossBound = -0.097598 W1 = 0.124713 N1 = 0.011716 deltaLoss = -0.022870
increaseLambda: 0.132 0.002000
8: time = 0.132000 loss = 8.899419
'X03__rev lambda = -1.2043
alpha = -0.188623 lossBound = -0.126412 W1 = 0.167415 N1 = 0.018732 deltaLoss = -0.028605
increaseLambda: 0.155 0.001000
21: time = 0.155000 loss = 8.974324
'X12 lambda = -9.1853
increaseLambda: 0.153 0.001000
alpha = -2.082129 lossBound = -0.003749 W1 = 0.011275 N1 = 0.004019 deltaLoss = -0.015535
18: time = 0.153000 loss = 8.223433
'X14__rev lambda = 0.3172
alpha = 0.317178 lossBound = -0.052608 W1 = 0.717546 N1 = 0.831806 deltaLoss = -0.040059
Updating 1 features
NewtonStep: 0.153 0.000000
increaseLambda: 0.132 0.001000
8: time = 0.132000 loss = 9.074331
'X15__rev lambda = -0.0774
alpha = -0.077426 lossBound = -0.071209 W1 = 0.299472 N1 = 0.138454 deltaLoss = -0.012341
increaseLambda: 0.133 0.001000
increaseLambda: 0.134 0.001000
Undoing: newLoss 9.214743528732962, oldLoss 9.218123658698822, deltaLossBound -0.021284485912656286
Updating 0 features
increaseLambda: 0.142 0.002000
increaseLambda: 0.143 0.001000
Undoing: newLoss 8.47111617685729, oldLoss 8.48603283214594, deltaLossBound -0.04553784326614459
increaseLambda: 0.136 0.001000
Undoing: newLoss 9.085051251419435, oldLoss 9.092750147250564, deltaLossBound -0.07486211924608199
NewtonStep: 0.156 0.001000
increaseLambda: 0.154 0.001000
Undoing: newLoss 8.214552244377456, oldLoss 8.223433178063802, deltaLossBound -0.01095048670699249
increaseLambda: 0.155 0.001000
increaseLambda: 0.144 0.001000
increaseLambda: 0.136 0.002000
increaseLambda: 0.157 0.001000
22: time = 0.157000 loss = 8.963790
'X12 lambda = -11.1730
alpha = -1.987660 lossBound = -0.002214 W1 = 0.009440 N1 = 0.004019 deltaLoss = -0.010533
increaseLambda: 0.137 0.001000
Updating 0 features
NewtonStep: 0.158 0.001000
Updating 0 features
Updating 2 features
NewtonStep: 0.138 0.004000
Search: 0.145 0.003000
increaseLambda: 0.159 0.001000
23: time = 0.159000 loss = 8.959070
'X12__rev lambda = -0.2641
alpha = -0.264129 lossBound = -0.002644 W1 = 0.108405 N1 = 0.091525 deltaLoss = -0.004720
NewtonStep: 0.136 0.004000
Search: 0.137 0.004000
Updating 0 features
Search: 0.147 0.003000
Updating 0 features
NewtonStep: 0.137 0.005000
increaseLambda: 0.139 0.001000
Undoing: newLoss 8.952043642111258, oldLoss 8.958884374218577, deltaLossBound -0.08984286500315566
NewtonStep: 0.16 0.001000
increaseLambda: 0.146 0.001000
18: time = 0.146000 loss = 8.429999
'X18__rev lambda = 0.2739
alpha = 0.273877 lossBound = -0.050485 W1 = 0.609059 N1 = 0.736363 deltaLoss = -0.037571
Updating 1 features
NewtonStep: 0.146 0.000000
increaseLambda: 0.138 0.001000
increaseLambda: 0.137 0.001000
Undoing: newLoss 8.88899922390502, oldLoss 8.899419323470049, deltaLossBound -0.11787675628853798
Search: 0.141 0.004000
9: time = 0.139000 loss = 8.792943
'X09__rev lambda = -0.2034
alpha = -0.203374 lossBound = -0.110735 W1 = 0.136642 N1 = 0.012278 deltaLoss = -0.026032
increaseLambda: 0.148 0.001000
18: time = 0.148000 loss = 8.466893
'X19__rev lambda = -0.1885
alpha = -0.188463 lossBound = -0.045538 W1 = 0.180809 N1 = 0.082617 deltaLoss = -0.019140
Search: 0.14 0.004000
Search: 0.159 0.004000
Updating 0 features
increaseLambda: 0.138 0.001000
Undoing: newLoss 9.070991271823747, oldLoss 9.074331204813381, deltaLossBound -0.06814206223445535
NewtonStep: 0.148 0.000000
increaseLambda: 0.161 0.001000
24: time = 0.161000 loss = 8.948976
'X12 lambda = -2.5909
alpha = -2.590904 lossBound = -0.001405 W1 = 0.008593 N1 = 0.004642 deltaLoss = -0.010094
increaseLambda: 0.147 0.001000
19: time = 0.147000 loss = 8.416352
X18: lambda = -0.4519 min = 2.0000 max = 1,114.0000
alpha = -0.451876 lossBound = -0.008109 W1 = 0.075304 N1 = 0.045701 deltaLoss = -0.013648
increaseLambda: 0.141 0.002000
Updating 1 features
increaseLambda: 0.16 0.001000
19: time = 0.160000 loss = 8.190857
X14: lambda = -1.3615 min = 0.0000 max = 117.0000
alpha = -1.361461 lossBound = -0.010950 W1 = 0.042503 N1 = 0.022282 deltaLoss = -0.032576
increaseLambda: 0.142 0.001000
9: time = 0.142000 loss = 9.079216
'X08 lambda = -0.3839
alpha = -0.092352 lossBound = -0.074862 W1 = 0.234233 N1 = 0.085709 deltaLoss = -0.013534
Updating 2 features
NewtonStep: 0.16 0.000000
NewtonStep: 0.148 0.001000
Updating 0 features
increaseLambda: 0.141 0.001000
increaseLambda: 0.139 0.002000
9: time = 0.141000 loss = 9.214288
'X02__rev lambda = -0.4315
alpha = -0.069005 lossBound = -0.021284 W1 = 0.100678 N1 = 0.043489 deltaLoss = -0.003836
increaseLambda: 0.149 0.001000
Undoing: newLoss 8.455715309059352, oldLoss 8.46689292556294, deltaLossBound -0.035730170580500376
NewtonStep: 0.162 0.001000
increaseLambda: 0.14 0.002000
increaseLambda: 0.161 0.001000
20: time = 0.161000 loss = 8.183421
X14^2: lambda = -1.6234 min = 0.0000 max = 13,689.0000
alpha = -1.623414 lossBound = -0.002980 W1 = 0.005704 N1 = 0.000947 deltaLoss = -0.007437
Updating 2 features
increaseLambda: 0.149 0.001000
20: time = 0.149000 loss = 8.380483
'X18__rev lambda = 0.4025
alpha = 0.402470 lossBound = -0.027330 W1 = 0.689850 N1 = 0.765993 deltaLoss = -0.035868
NewtonStep: 0.161 0.000000
Updating 2 features
NewtonStep: 0.149 0.000000
increaseLambda: 0.163 0.001000
25: time = 0.163000 loss = 8.946269
'X12__rev lambda = -0.2176
alpha = -0.217647 lossBound = -0.001341 W1 = 0.110176 N1 = 0.097705 deltaLoss = -0.002708
increaseLambda: 0.151 0.002000
Updating 0 features
increaseLambda: 0.15 0.001000
21: time = 0.150000 loss = 8.367758
X18^2: lambda = -3.0653 min = 4.0000 max = 1,240,996.0000
alpha = -3.065345 lossBound = -0.001566 W1 = 0.008568 N1 = 0.004223 deltaLoss = -0.012725
increaseLambda: 0.162 0.001000
Undoing: newLoss 8.17291961191314, oldLoss 8.183420634350947, deltaLossBound -0.018804971276882736
NewtonStep: 0.164 0.001000
Updating 0 features
Updating 2 features
NewtonStep: 0.151 0.001000
NewtonStep: 0.143 0.004000
Search: 0.144 0.003000
increaseLambda: 0.165 0.001000
Updating 1 features
26: time = 0.166000 loss = 8.945224
'X12__rev lambda = -0.5052
alpha = -0.505156 lossBound = -0.000672 W1 = 0.005475 N1 = 0.003068 deltaLoss = -0.001045
increaseLambda: 0.164 0.002000
NewtonStep: 0.146 0.004000
increaseLambda: 0.152 0.001000
Undoing: newLoss 8.360888232488133, oldLoss 8.36775834599745, deltaLossBound -0.013973013908471006
Updating 0 features
Search: 0.143 0.004000
Updating 0 features
increaseLambda: 0.144 0.001000
Undoing: newLoss 8.759737991115733, oldLoss 8.792943411355498, deltaLossBound -0.10083285511866621
Search: 0.153 0.002000
increaseLambda: 0.145 0.001000
9: time = 0.145000 loss = 8.937999
'X01.1__rev lambda = -0.1927
alpha = -0.192671 lossBound = -0.089843 W1 = 0.117606 N1 = 0.011633 deltaLoss = -0.020885
NewtonStep: 0.145 0.004000
NewtonStep: 0.167 0.001000
Search: 0.144 0.004000
increaseLambda: 0.153 0.001000
increaseLambda: 0.147 0.001000
Undoing: newLoss 9.042213816755915, oldLoss 9.07921630450456, deltaLossBound -0.07060667164325185
increaseLambda: 0.144 0.001000
9: time = 0.144000 loss = 8.872920
increaseLambda: 0.154 0.001000
19: time = 0.154000 loss = 8.452006
'X19__rev lambda = -0.3576
'X03__rev lambda = -1.3884
alpha = -0.169150 lossBound = -0.035730 W1 = 0.168421 N1 = 0.082617 deltaLoss = -0.014887
alpha = -0.184121 lossBound = -0.117877 W1 = 0.159949 N1 = 0.018732 deltaLoss = -0.026499
increaseLambda: 0.147 0.002000
Undoing: newLoss 9.19735885604037, oldLoss 9.214287908060669, deltaLossBound -0.020509675552237063
increaseLambda: 0.168 0.001000
Updating 1 features
increaseLambda: 0.146 0.002000
27: time = 0.168000 loss = 8.939033
'X12 lambda = -2.5144
alpha = -2.514351 lossBound = -0.000669 W1 = 0.007660 N1 = 0.004932 deltaLoss = -0.006190
increaseLambda: 0.145 0.001000
9: time = 0.145000 loss = 9.056571
'X15__rev lambda = -0.2420
alpha = -0.242047 lossBound = -0.068142 W1 = 0.073570 N1 = 0.003314 deltaLoss = -0.017760
NewtonStep: 0.155 0.001000
increaseLambda: 0.148 0.001000
Updating 1 features
Search: 0.167 0.003000
NewtonStep: 0.169 0.001000
increaseLambda: 0.156 0.001000
20: time = 0.156000 loss = 8.423287
'X19__rev lambda = -0.4219
increaseLambda: 0.148 0.001000
alpha = -0.421856 lossBound = -0.028166 W1 = 0.142601 N1 = 0.084028 deltaLoss = -0.028719
Search: 0.155 0.002000
Updating 1 features
increaseLambda: 0.168 0.001000
21: time = 0.168000 loss = 8.172511
'X14__rev lambda = -0.2076
alpha = -0.207609 lossBound = -0.018805 W1 = 0.129969 N1 = 0.083658 deltaLoss = -0.010910
NewtonStep: 0.157 0.001000
Updating 2 features
increaseLambda: 0.17 0.001000
28: time = 0.170000 loss = 8.937773
'X12__rev lambda = -0.1614
alpha = -0.161434 lossBound = -0.000479 W1 = 0.146153 N1 = 0.137243 deltaLoss = -0.001260
Updating 0 features
NewtonStep: 0.168 0.000000
increaseLambda: 0.157 0.002000
22: time = 0.157000 loss = 8.351366
'X18__rev lambda = -1.7334
alpha = -1.733420 lossBound = -0.013973 W1 = 0.005671 N1 = 0.000432 deltaLoss = -0.016393
NewtonStep: 0.15 0.005000
Updating 0 features
Updating 2 features
increaseLambda: 0.158 0.001000
21: time = 0.158000 loss = 8.396240
'X19 lambda = -1.2203
alpha = -1.220290 lossBound = -0.018592 W1 = 0.022580 N1 = 0.002904 deltaLoss = -0.027047
NewtonStep: 0.171 0.001000
NewtonStep: 0.157 0.000000
Updating 0 features
increaseLambda: 0.169 0.001000
22: time = 0.169000 loss = 8.147528
'X14__rev lambda = 0.7128
alpha = 0.347636 lossBound = -0.020118 W1 = 0.757567 N1 = 0.820207 deltaLoss = -0.024983
Updating 1 features
Search: 0.15 0.004000
Updating 2 features
NewtonStep: 0.159 0.001000
Search: 0.152 0.004000
increaseLambda: 0.151 0.001000
Undoing: newLoss 8.907451169052141, oldLoss 8.937999199904139, deltaLossBound -0.08280054102036798
NewtonStep: 0.17 0.001000
NewtonStep: 0.149 0.005000
increaseLambda: 0.172 0.001000
29: time = 0.172000 loss = 8.934585
'X12 lambda = -2.2267
alpha = -2.226732 lossBound = -0.000260 W1 = 0.007751 N1 = 0.005905 deltaLoss = -0.003188
increaseLambda: 0.158 0.001000
Updating 13 features
23: time = 0.158000 loss = 8.333921
'X18__rev lambda = 0.2979
alpha = 0.297941 lossBound = -0.013442 W1 = 0.286722 N1 = 0.337141 deltaLoss = -0.017445
Updating 0 features
Updating 2 features
NewtonStep: 0.15 0.005000
increaseLambda: 0.16 0.001000
Undoing: newLoss 8.383376762999623, oldLoss 8.396240307347519, deltaLossBound -0.017095965738427078
NewtonStep: 0.159 0.001000
increaseLambda: 0.151 0.001000
10: time = 0.151000 loss = 8.617878
'X09__rev lambda = -1.9633
alpha = -1.963290 lossBound = -0.100833 W1 = 0.075997 N1 = 0.012470 deltaLoss = -0.175065
increaseLambda: 0.153 0.001000
10: time = 0.153000 loss = 9.020007
'X08 lambda = -0.4502
alpha = -0.450208 lossBound = -0.070607 W1 = 0.209694 N1 = 0.085673 deltaLoss = -0.059209
increaseLambda: 0.171 0.001000
Undoing: newLoss 8.141258364228317, oldLoss 8.147527640245094, deltaLossBound -0.012638575170382343
Search: 0.152 0.004000
increaseLambda: 0.152 0.001000
increaseLambda: 0.15 0.001000
Undoing: newLoss 8.825135108011658, oldLoss 8.872920158241218, deltaLossBound -0.1100255175730293
increaseLambda: 0.16 0.001000
24: time = 0.160000 loss = 8.323636
'X18__rev lambda = 0.2951
alpha = 0.295073 lossBound = -0.005495 W1 = 0.787198 N1 = 0.818179 deltaLoss = -0.010285
increaseLambda: 0.151 0.001000
Undoing: newLoss 9.019460703934453, oldLoss 9.056571240154247, deltaLossBound -0.06120240756385125
increaseLambda: 0.161 0.001000
Updating 2 features
increaseLambda: 0.172 0.001000
increaseLambda: 0.153 0.001000
10: time = 0.153000 loss = 9.196662
'X02__rev lambda = -0.3396
alpha = -0.339593 lossBound = -0.020510 W1 = 0.094614 N1 = 0.043441 deltaLoss = -0.017626
NewtonStep: 0.16 0.000000
Newton: returning 0.10360961645914364 
Updating 0 features
increaseLambda: 0.152 0.002000
increaseLambda: 0.152 0.001000
increaseLambda: 0.161 0.001000
Undoing: newLoss 8.321541071284106, oldLoss 8.32363561170586, deltaLossBound -0.0036614797292704587
increaseLambda: 0.163 0.002000
Updating 0 features
Search: 0.156 0.004000
Search: 0.164 0.003000
Updating 1 features
NewtonStep: 0.157 0.004000
NewtonStep: 0.155 0.004000
Search: 0.175 0.003000
increaseLambda: 0.165 0.001000
22: time = 0.165000 loss = 8.374920
'X19__rev lambda = -1.0403
alpha = -1.040331 lossBound = -0.017096 W1 = 0.021590 N1 = 0.006891 deltaLoss = -0.021320
increaseLambda: 0.157 0.001000
10: time = 0.157000 loss = 8.853506
'X01.1__rev lambda = -0.9404
alpha = -0.940409 lossBound = -0.082801 W1 = 0.088748 N1 = 0.011503 deltaLoss = -0.084494
increaseLambda: 0.156 0.001000
11: time = 0.156000 loss = 8.603475
X09^2: lambda = 0.1920 min = 0.0000 max = 889.3119
alpha = 0.192035 lossBound = -0.012861 W1 = 0.400670 N1 = 0.472605 deltaLoss = -0.014403
increaseLambda: 0.158 0.001000
Undoing: newLoss 9.003762914983298, oldLoss 9.02000701350828, deltaLossBound -0.06573853147289274
Updating 0 features
Updating 0 features
increaseLambda: 0.177 0.002000
23: time = 0.177000 loss = 8.140246
'X14__rev lambda = -0.3803
alpha = -0.172662 lossBound = -0.012639 W1 = 0.122268 N1 = 0.083658 deltaLoss = -0.007282
Updating 2 features
NewtonStep: 0.166 0.001000
NewtonStep: 0.158 0.005000
Search: 0.156 0.004000
Loss was 8.934585248879992, now 8.93341233870632, delta -0.001173
parallelUpdate: 0.179 0.007000
NewtonStep: 0.177 0.000000
Search: 0.165 0.002000
Search: 0.156 0.004000
increaseLambda: 0.16 0.002000
increaseLambda: 0.167 0.001000
23: time = 0.167000 loss = 8.350610
'X19 lambda = -1.4046
alpha = -1.404586 lossBound = -0.012596 W1 = 0.019526 N1 = 0.004018 deltaLoss = -0.024310
Updating 1 features
Updating 0 features
increaseLambda: 0.159 0.001000
Undoing: newLoss 9.182172878899573, oldLoss 9.196662023649951, deltaLossBound -0.016975436581689866
increaseLambda: 0.157 0.001000
NewtonStep: 0.18 0.001000
10: time = 0.157000 loss = 8.761765
'X03__rev lambda = -0.8993
alpha = -0.899281 lossBound = -0.110026 W1 = 0.127945 N1 = 0.018698 deltaLoss = -0.111155
increaseLambda: 0.178 0.001000
24: time = 0.178000 loss = 8.121660
'X14__rev lambda = 0.3629
alpha = 0.362896 lossBound = -0.011981 W1 = 0.797779 N1 = 0.842000 deltaLoss = -0.018586
increaseLambda: 0.166 0.001000
25: time = 0.166000 loss = 8.319322
'X18__rev lambda = -2.8353
alpha = -1.101903 lossBound = -0.003661 W1 = 0.003742 N1 = 0.000432 deltaLoss = -0.004313
NewtonStep: 0.167 0.000000
Updating 2 features
Updating 2 features
increaseLambda: 0.158 0.002000
10: time = 0.158000 loss = 9.006806
'X15__rev lambda = -0.3604
alpha = -0.360432 lossBound = -0.061202 W1 = 0.271307 N1 = 0.139504 deltaLoss = -0.049765
NewtonStep: 0.179 0.001000
NewtonStep: 0.167 0.001000
increaseLambda: 0.181 0.001000
31: time = 0.182000 loss = 8.932894
'X12__rev lambda = -0.1287
alpha = -0.128733 lossBound = -0.000162 W1 = 0.153166 N1 = 0.147275 deltaLoss = -0.000518
increaseLambda: 0.169 0.002000
24: time = 0.169000 loss = 8.336574
'X19__rev lambda = -0.3400
alpha = -0.340014 lossBound = -0.009751 W1 = 0.156782 N1 = 0.120310 deltaLoss = -0.014036
increaseLambda: 0.161 0.002000
Updating 0 features
increaseLambda: 0.18 0.001000
Undoing: newLoss 8.117297375595534, oldLoss 8.121659578166863, deltaLossBound -0.008656715155907472
increaseLambda: 0.168 0.001000
26: time = 0.168000 loss = 8.315571
'X18__rev lambda = 0.1510
alpha = 0.150969 lossBound = -0.002554 W1 = 0.306559 N1 = 0.330611 deltaLoss = -0.003751
NewtonStep: 0.169 0.000000
Updating 1 features
Updating 0 features
Updating 1 features
Updating 2 features
NewtonStep: 0.162 0.005000
NewtonStep: 0.183 0.001000
NewtonStep: 0.169 0.001000
NewtonStep: 0.161 0.005000
Search: 0.163 0.003000
increaseLambda: 0.17 0.001000
25: time = 0.170000 loss = 8.315093
'X19 lambda = -1.6222
increaseLambda: 0.181 0.001000
alpha = -1.622245 lossBound = -0.008669 W1 = 0.016228 N1 = 0.004212 deltaLoss = -0.021481
Updating 0 features
increaseLambda: 0.184 0.001000
32: time = 0.184000 loss = 8.932877
'X12__rev lambda = -0.1421
alpha = -0.013405 lossBound = -0.000009 W1 = 0.152654 N1 = 0.147275 deltaLoss = -0.000017
increaseLambda: 0.17 0.001000
increaseLambda: 0.163 0.001000
Undoing: newLoss 8.832047495097907, oldLoss 8.853505593879405, deltaLossBound -0.0549069665616327
27: time = 0.170000 loss = 8.308916
'X18 lambda = -1.9575
alpha = -1.957498 lossBound = -0.001689 W1 = 0.005479 N1 = 0.001883 deltaLoss = -0.006655
NewtonStep: 0.171 0.001000
increaseLambda: 0.162 0.001000
Undoing: newLoss 8.585671675415098, oldLoss 8.603474792166523, deltaLossBound -0.03787835546684752
Updating 2 features
increaseLambda: 0.164 0.001000
11: time = 0.164000 loss = 8.952149
'X08__rev lambda = -1.1335
alpha = -1.133511 lossBound = -0.065739 W1 = 0.050646 N1 = 0.004243 deltaLoss = -0.067858
NewtonStep: 0.17 0.000000
Updating 0 features
Updating 0 features
NewtonStep: 0.185 0.001000
NewtonStep: 0.162 0.005000
increaseLambda: 0.172 0.001000
26: time = 0.172000 loss = 8.306542
'X19__rev lambda = -0.2853
alpha = -0.285298 lossBound = -0.005373 W1 = 0.153055 N1 = 0.125857 deltaLoss = -0.008551
Updating 0 features
increaseLambda: 0.164 0.001000
Updating 0 features
increaseLambda: 0.171 0.001000
Undoing: newLoss 8.30805033660768, oldLoss 8.308916396252997, deltaLossBound -0.0012210405075468325
NewtonStep: 0.162 0.004000
increaseLambda: 0.164 0.002000
Search: 0.165 0.004000
NewtonStep: 0.173 0.001000
increaseLambda: 0.186 0.001000
Undoing contribution: was 0.004736829821311677 now 0.00471404363703714
33: time = 0.186000 loss = 8.932854
'X12__rev lambda = -0.2735
alpha = 0.017963 lossBound = -0.000014 W1 = 0.094274 N1 = 0.091525 deltaLoss = -0.000023
Search: 0.184 0.003000
increaseLambda: 0.163 0.001000
Undoing: newLoss 8.726673375351476, oldLoss 8.76176518068385, deltaLossBound -0.07787167232372405
increaseLambda: 0.173 0.002000
increaseLambda: 0.174 0.001000
27: time = 0.174000 loss = 8.288196
'X19 lambda = -1.8416
alpha = -1.841568 lossBound = -0.005695 W1 = 0.013705 N1 = 0.004522 deltaLoss = -0.018345
Updating 0 features
increaseLambda: 0.164 0.002000
Undoing: newLoss 8.99504481576457, oldLoss 9.006806022851093, deltaLossBound -0.048079583888954905
increaseLambda: 0.166 0.001000
11: time = 0.166000 loss = 9.182189
'X02__rev lambda = -0.3127
alpha = -0.312692 lossBound = -0.016975 W1 = 0.089283 N1 = 0.043323 deltaLoss = -0.014473
Updating 0 features
NewtonStep: 0.187 0.001000
NewtonStep: 0.174 0.000000
increaseLambda: 0.185 0.001000
25: time = 0.185000 loss = 8.116700
'X14__rev lambda = -0.5248
alpha = -0.144562 lossBound = -0.008657 W1 = 0.116364 N1 = 0.083658 deltaLoss = -0.004959
Updating 2 features
increaseLambda: 0.165 0.002000
NewtonStep: 0.186 0.001000
Updating 0 features
increaseLambda: 0.188 0.001000
34: time = 0.188000 loss = 8.932836
increaseLambda: 0.175 0.001000
NewtonStep: 0.168 0.004000
increaseLambda: 0.165 0.001000
'X12__rev lambda = -0.1560
28: time = 0.175000 loss = 8.276975
alpha = -0.013865 lossBound = -0.000010 W1 = 0.152690 N1 = 0.147275 deltaLoss = -0.000018
'X19 lambda = -3.4558
alpha = -1.614191 lossBound = -0.003198 W1 = 0.011360 N1 = 0.004522 deltaLoss = -0.011221
Updating 0 features
Search: 0.168 0.004000
NewtonStep: 0.176 0.001000
increaseLambda: 0.187 0.001000
26: time = 0.187000 loss = 8.104951
Search: 0.175 0.002000
Updating 0 features
'X14__rev lambda = 0.3283
alpha = 0.328251 lossBound = -0.006461 W1 = 0.819660 N1 = 0.851028 deltaLoss = -0.011749
Updating 2 features
Search: 0.167 0.003000
increaseLambda: 0.169 0.001000
Undoing: newLoss 8.916727926957098, oldLoss 8.952148595837016, deltaLossBound -0.06400130988199232
NewtonStep: 0.189 0.001000
NewtonStep: 0.188 0.001000
increaseLambda: 0.169 0.001000
11: time = 0.169000 loss = 8.798791
'X01.1__rev lambda = -0.8372
alpha = -0.837219 lossBound = -0.054907 W1 = 0.067915 N1 = 0.010587 deltaLoss = -0.054715
increaseLambda: 0.177 0.001000
29: time = 0.177000 loss = 8.270576
increaseLambda: 0.176 0.001000
28: time = 0.176000 loss = 8.307485
'X19__rev lambda = -0.2582
alpha = -0.258199 lossBound = -0.003645 W1 = 0.158796 N1 = 0.135819 deltaLoss = -0.006399
'X18__rev lambda = -3.5520
alpha = -0.716719 lossBound = -0.001221 W1 = 0.002788 N1 = 0.000432 deltaLoss = -0.001432
Updating 22 features
Updating 1 features
increaseLambda: 0.191 0.002000
Undoing contribution: was 0.00471404363703714 now 0.004693377077320254
35: time = 0.191000 loss = 8.932815
'X12__rev lambda = -0.2564
alpha = 0.017096 lossBound = -0.000012 W1 = 0.094321 N1 = 0.091525 deltaLoss = -0.000021
increaseLambda: 0.189 0.001000
27: time = 0.189000 loss = 8.098761
'X14__rev lambda = -0.1776
alpha = -0.177571 lossBound = -0.005821 W1 = 0.208691 N1 = 0.176394 deltaLoss = -0.006191
increaseLambda: 0.171 0.002000
increaseLambda: 0.169 0.002000
12: time = 0.169000 loss = 8.537881
Updating 2 features
NewtonStep: 0.177 0.001000
'X09__rev lambda = -1.3513
alpha = -1.351262 lossBound = -0.037878 W1 = 0.053724 N1 = 0.013632 deltaLoss = -0.065593
Updating 0 features
NewtonStep: 0.17 0.004000
NewtonStep: 0.189 0.000000
Updating 0 features
NewtonStep: 0.192 0.001000
Search: 0.169 0.004000
increaseLambda: 0.178 0.001000
29: time = 0.178000 loss = 8.303350
'X18 lambda = -2.1729
alpha = -2.172935 lossBound = -0.000755 W1 = 0.004091 N1 = 0.001776 deltaLoss = -0.004135
Updating 26 features
increaseLambda: 0.19 0.001000
28: time = 0.190000 loss = 8.090131
Search: 0.169 0.004000
increaseLambda: 0.171 0.001000
'X14__rev lambda = 0.3158
Undoing: newLoss 9.175098722449674, oldLoss 9.182189182447022, deltaLossBound -0.016610719988605915
alpha = 0.315756 lossBound = -0.004084 W1 = 0.834786 N1 = 0.859081 deltaLoss = -0.008630
Updating 1 features
increaseLambda: 0.193 0.001000
36: time = 0.193000 loss = 8.932796
NewtonStep: 0.191 0.001000
'X12__rev lambda = -0.1699
alpha = -0.013938 lossBound = -0.000010 W1 = 0.152697 N1 = 0.147275 deltaLoss = -0.000019
increaseLambda: 0.17 0.001000
11: time = 0.170000 loss = 8.683882
'X03__rev lambda = -0.8307
alpha = -0.830673 lossBound = -0.077872 W1 = 0.100025 N1 = 0.016259 deltaLoss = -0.077883
Updating 0 features
increaseLambda: 0.171 0.002000
11: time = 0.171000 loss = 8.957535
'X15__rev lambda = -1.1015
increaseLambda: 0.173 0.002000
alpha = -1.101507 lossBound = -0.048080 W1 = 0.038156 N1 = 0.003176 deltaLoss = -0.049271
NewtonStep: 0.194 0.001000
increaseLambda: 0.192 0.001000
Undoing: newLoss 8.086607137798739, oldLoss 8.09013102616993, deltaLossBound -0.003895130135400577
Updating 0 features
Newton: returning 0.12851893821123536 
Updating 0 features
Search: 0.174 0.003000
NewtonStep: 0.173 0.004000
Updating 2 features
NewtonStep: 0.173 0.004000
increaseLambda: 0.195 0.001000
Undoing contribution: was 0.004693377077320254 now 0.004673987500625803
37: time = 0.195000 loss = 8.932777
'X12__rev lambda = -0.2399
alpha = 0.016551 lossBound = -0.000012 W1 = 0.094351 N1 = 0.091525 deltaLoss = -0.000019
increaseLambda: 0.193 0.001000
increaseLambda: 0.175 0.001000
12: time = 0.175000 loss = 8.898549
'X08 lambda = -0.4283
alpha = -0.428302 lossBound = -0.064001 W1 = 0.206372 N1 = 0.087465 deltaLoss = -0.053599
increaseLambda: 0.174 0.001000
Undoing: newLoss 8.779720311186974, oldLoss 8.7987908134496, deltaLossBound -0.05446120057887692
Updating 0 features
increaseLambda: 0.174 0.001000
13: time = 0.174000 loss = 8.529076
X09: lambda = 0.2676 min = -17.2673 max = 29.8213
alpha = 0.267550 lossBound = -0.003448 W1 = 0.765850 N1 = 0.797978 deltaLoss = -0.008806
NewtonStep: 0.196 0.001000
Newton: returning 0.014363354579850796 
Updating 1 features
increaseLambda: 0.176 0.002000
increaseLambda: 0.197 0.001000
38: time = 0.197000 loss = 8.932759
'X12__rev lambda = -0.1838
Updating 0 features
alpha = -0.013840 lossBound = -0.000010 W1 = 0.152690 N1 = 0.147275 deltaLoss = -0.000018
Search: 0.176 0.003000
NewtonStep: 0.175 0.005000
Updating 0 features
Search: 0.196 0.003000
Updating 0 features
NewtonStep: 0.198 0.001000
NewtonStep: 0.175 0.004000
increaseLambda: 0.178 0.002000
12: time = 0.178000 loss = 9.167253
'X02 lambda = -0.5440
alpha = -0.543951 lossBound = -0.016611 W1 = 0.035378 N1 = 0.010112 deltaLoss = -0.014936
Updating 0 features
increaseLambda: 0.176 0.001000
Undoing: newLoss 8.657169866879588, oldLoss 8.683881847900551, deltaLossBound -0.05616505648109113
increaseLambda: 0.197 0.001000
29: time = 0.197000 loss = 8.085909
'X14__rev lambda = -0.3263
alpha = -0.148757 lossBound = -0.003895 W1 = 0.204004 N1 = 0.176394 deltaLoss = -0.004222
Updating 15 features
NewtonStep: 0.179 0.004000
increaseLambda: 0.199 0.001000
Undoing contribution: was 0.004673987500625803 now 0.004655501125926325
39: time = 0.200000 loss = 8.932740
'X12__rev lambda = -0.2237
alpha = 0.016153 lossBound = -0.000011 W1 = 0.094373 N1 = 0.091525 deltaLoss = -0.000018
increaseLambda: 0.177 0.002000
Undoing: newLoss 8.933693873488233, oldLoss 8.957534761242515, deltaLossBound -0.031724246509078124
Updating 2 features
Search: 0.179 0.003000
Updating 1 features
NewtonStep: 0.178 0.004000
Loss was 8.270575585682229, now 8.262790721461483, delta -0.007785
parallelUpdate: 0.187 0.010000
increaseLambda: 0.18 0.001000
Undoing: newLoss 8.873396104810848, oldLoss 8.898549481189463, deltaLossBound -0.04785552973679679
increaseLambda: 0.178 0.002000
NewtonStep: 0.201 0.001000
Updating 0 features
NewtonStep: 0.188 0.001000
increaseLambda: 0.178 0.001000
increaseLambda: 0.18 0.001000
12: time = 0.180000 loss = 8.749770
'X01.1 lambda = -0.6523
alpha = -0.652305 lossBound = -0.054461 W1 = 0.088078 N1 = 0.022143 deltaLoss = -0.049021
increaseLambda: 0.18 0.002000
Undoing: newLoss 8.5209031891849, oldLoss 8.529075719784043, deltaLossBound -0.02667079139251563
increaseLambda: 0.182 0.002000
increaseLambda: 0.202 0.001000
40: time = 0.202000 loss = 8.932722
'X12__rev lambda = -0.1974
alpha = -0.013667 lossBound = -0.000010 W1 = 0.152677 N1 = 0.147275 deltaLoss = -0.000018
Newton: returning 0.12155361102735722 
Updating 0 features
increaseLambda: 0.189 0.001000
31: time = 0.189000 loss = 8.252714
'X19 lambda = -2.2093
alpha = -2.209343 lossBound = -0.001720 W1 = 0.009506 N1 = 0.004982 deltaLoss = -0.010077
Updating 2 features
NewtonStep: 0.189 0.000000
Updating 0 features
Updating 1 features
NewtonStep: 0.203 0.001000
increaseLambda: 0.181 0.001000
NewtonStep: 0.182 0.004000
increaseLambda: 0.19 0.001000
32: time = 0.190000 loss = 8.251990
X19: lambda = -0.5080 min = 16.0000 max = 1,414.0000
alpha = -0.508009 lossBound = -0.000020 W1 = 0.122827 N1 = 0.121075 deltaLoss = -0.000724
Loss was 8.30334983787256, now 8.303212606782166, delta -0.000137
parallelUpdate: 0.189 0.011000
Updating 0 features
Updating 1 features
NewtonStep: 0.19 0.001000
NewtonStep: 0.191 0.001000
increaseLambda: 0.204 0.001000
Undoing contribution: was 0.004655501125926325 now 0.004637742946487383
41: time = 0.204000 loss = 8.932705
'X12__rev lambda = -0.2079
alpha = 0.015826 lossBound = -0.000011 W1 = 0.094391 N1 = 0.091525 deltaLoss = -0.000018
increaseLambda: 0.183 0.001000
Undoing: newLoss 9.15386075489526, oldLoss 9.167252888753792, deltaLossBound -0.015142321047131284
Search: 0.181 0.003000
Updating 0 features
increaseLambda: 0.191 0.001000
31: time = 0.191000 loss = 8.302404
'X18__rev lambda = -0.5972
alpha = -0.597248 lossBound = -0.000450 W1 = 0.003782 N1 = 0.001946 deltaLoss = -0.000808
increaseLambda: 0.192 0.001000
33: time = 0.192000 loss = 8.248837
'X19 lambda = -3.4734
alpha = -1.264076 lossBound = -0.000560 W1 = 0.008033 N1 = 0.004982 deltaLoss = -0.003152
Search: 0.182 0.004000
Search: 0.185 0.003000
Updating 0 features
NewtonStep: 0.205 0.001000
Updating 1 features
Updating 0 features
NewtonStep: 0.191 0.000000
NewtonStep: 0.193 0.001000
increaseLambda: 0.185 0.002000
NewtonStep: 0.185 0.005000
increaseLambda: 0.183 0.002000
12: time = 0.183000 loss = 8.628347
'X03__rev lambda = -0.7675
alpha = -0.767482 lossBound = -0.056165 W1 = 0.079850 N1 = 0.014396 deltaLoss = -0.055535
increaseLambda: 0.186 0.001000
13: time = 0.186000 loss = 8.858917
'X08 lambda = -0.8050
increaseLambda: 0.183 0.001000
12: time = 0.183000 loss = 8.931975
increaseLambda: 0.206 0.001000
alpha = -0.376693 lossBound = -0.047856 W1 = 0.188390 N1 = 0.087465 deltaLoss = -0.039632
42: time = 0.206000 loss = 8.932687
'X12__rev lambda = -0.2109
'X15__rev lambda = -0.2599
alpha = -0.013462 lossBound = -0.000009 W1 = 0.152662 N1 = 0.147275 deltaLoss = -0.000017
alpha = -0.259883 lossBound = -0.031724 W1 = 0.246128 N1 = 0.149552 deltaLoss = -0.025559
increaseLambda: 0.192 0.001000
32: time = 0.192000 loss = 8.302030
'X18__rev lambda = 0.0742
alpha = 0.074157 lossBound = -0.000189 W1 = 0.308967 N1 = 0.317277 deltaLoss = -0.000375
Loss was 8.08590895333769, now 8.07654149392979, delta -0.009367
parallelUpdate: 0.205 0.008000
Search: 0.185 0.004000
Updating 0 features
increaseLambda: 0.194 0.001000
34: time = 0.194000 loss = 8.248196
Updating 2 features
'X19__rev lambda = -0.7413
alpha = -0.741318 lossBound = -0.000331 W1 = 0.002362 N1 = 0.000928 deltaLoss = -0.000642
increaseLambda: 0.186 0.001000
Undoing: newLoss 8.732156010195753, oldLoss 8.749769988397237, deltaLossBound -0.04157348192735649
NewtonStep: 0.193 0.001000
Updating 0 features
NewtonStep: 0.205 0.000000
Updating 1 features
NewtonStep: 0.207 0.001000
Reducing newton stepsize from 0.3269044426096897 to 0.23627073092997328
NewtonStep: 0.194 0.000000
increaseLambda: 0.186 0.001000
14: time = 0.186000 loss = 8.503497
'X09 lambda = -0.8111
alpha = -0.811063 lossBound = -0.026671 W1 = 0.031915 N1 = 0.005005 deltaLoss = -0.025579
increaseLambda: 0.194 0.001000
Undoing contribution: was 0.05398661667363837 now 0.053636325999343884
33: time = 0.194000 loss = 8.301679
'X18__rev lambda = 0.0995
alpha = -0.040029 lossBound = -0.000239 W1 = 0.636866 N1 = 0.636603 deltaLoss = -0.000350
increaseLambda: 0.206 0.001000
Undoing: newLoss 8.072908227197168, oldLoss 8.07654149392979, deltaLossBound -0.0038104185469010647
increaseLambda: 0.187 0.001000
Updating 0 features
increaseLambda: 0.209 0.002000
Undoing contribution: was 0.004637742946487383 now 0.004620624566184777
43: time = 0.209000 loss = 8.932670
'X12__rev lambda = -0.1924
increaseLambda: 0.196 0.002000
Undoing contribution: was 0.020362583215686108 now 0.01983839891074461
alpha = 0.015532 lossBound = -0.000010 W1 = 0.094406 N1 = 0.091525 deltaLoss = -0.000017
35: time = 0.196000 loss = 8.247671
'X19__rev lambda = -0.1575
alpha = 0.078757 lossBound = -0.000485 W1 = 0.062554 N1 = 0.064739 deltaLoss = -0.000524
NewtonStep: 0.195 0.001000
Updating 1 features
Updating 0 features
NewtonStep: 0.196 0.000000
Search: 0.189 0.004000
increaseLambda: 0.208 0.002000
NewtonStep: 0.21 0.001000
increaseLambda: 0.196 0.001000
34: time = 0.196000 loss = 8.300094
'X18 lambda = -2.3677
alpha = -2.367735 lossBound = -0.000188 W1 = 0.002934 N1 = 0.001672 deltaLoss = -0.001586
Updating 0 features
Updating 0 features
Updating 0 features
NewtonStep: 0.19 0.004000
increaseLambda: 0.197 0.001000
36: time = 0.197000 loss = 8.246692
'X19__rev lambda = -0.1430
alpha = -0.142973 lossBound = -0.000341 W1 = 0.180327 N1 = 0.171867 deltaLoss = -0.000979
NewtonStep: 0.187 0.004000
Reducing newton stepsize from -0.1447083306457559 to -0.06734652487452468
NewtonStep: 0.197 0.001000
Updating 1 features
Updating 0 features
increaseLambda: 0.211 0.001000
increaseLambda: 0.19 0.001000
13: time = 0.190000 loss = 9.154407
44: time = 0.211000 loss = 8.932653
'X12__rev lambda = -0.2242
'X02__rev lambda = -0.2949
alpha = -0.013245 lossBound = -0.000009 W1 = 0.152646 N1 = 0.147275 deltaLoss = -0.000017
alpha = -0.294891 lossBound = -0.015142 W1 = 0.087656 N1 = 0.044173 deltaLoss = -0.012846
Reducing newton stepsize from 0.42632833537643716 to 0.1575138206199822
NewtonStep: 0.198 0.001000
NewtonStep: 0.188 0.005000
increaseLambda: 0.191 0.001000
Undoing: newLoss 8.84738505666269, oldLoss 8.858917104063487, deltaLossBound -0.043418335089948294
increaseLambda: 0.198 0.001000
Undoing: newLoss 8.299844852206004, oldLoss 8.300093740142938, deltaLossBound -3.184562566027933E-4
Updating 0 features
increaseLambda: 0.189 0.002000
Undoing: newLoss 8.615562913862137, oldLoss 8.628346874087036, deltaLossBound -0.051479002581499116
Search: 0.191 0.004000
NewtonStep: 0.212 0.001000
Updating 2 features
increaseLambda: 0.199 0.001000
Undoing: newLoss 8.246220182136577, oldLoss 8.246692389730988, deltaLossBound -7.92335587903167E-4
NewtonStep: 0.19 0.004000
increaseLambda: 0.189 0.001000
Undoing: newLoss 8.912447915397143, oldLoss 8.931975421794489, deltaLossBound -0.02550115046630811
increaseLambda: 0.193 0.002000
increaseLambda: 0.199 0.001000
increaseLambda: 0.192 0.001000
13: time = 0.192000 loss = 8.709099
'X01.1__rev lambda = -0.7580
alpha = -0.758018 lossBound = -0.041573 W1 = 0.058599 N1 = 0.010613 deltaLoss = -0.040671
increaseLambda: 0.213 0.001000
Undoing contribution: was 0.004620624566184777 now 0.004604096000529073
increaseLambda: 0.19 0.001000
45: time = 0.213000 loss = 8.932637
'X12__rev lambda = -0.1771
alpha = 0.015257 lossBound = -0.000010 W1 = 0.094421 N1 = 0.091525 deltaLoss = -0.000017
Search: 0.211 0.003000
increaseLambda: 0.2 0.001000
increaseLambda: 0.192 0.002000
Undoing: newLoss 8.489237918729176, oldLoss 8.503497200919833, deltaLossBound -0.020092225240398248
Updating 0 features
increaseLambda: 0.191 0.002000
NewtonStep: 0.214 0.001000
increaseLambda: 0.213 0.002000
31: time = 0.213000 loss = 8.072358
'X14__rev lambda = -0.5132
alpha = -0.147166 lossBound = -0.003810 W1 = 0.204481 N1 = 0.176394 deltaLoss = -0.004183
Updating 0 features
Updating 0 features
increaseLambda: 0.193 0.001000
NewtonStep: 0.194 0.004000
NewtonStep: 0.213 0.000000
increaseLambda: 0.215 0.001000
46: time = 0.215000 loss = 8.932620
'X12__rev lambda = -0.2372
alpha = -0.013026 lossBound = -0.000009 W1 = 0.152630 N1 = 0.147275 deltaLoss = -0.000016
Search: 0.201 0.002000
Search: 0.203 0.003000
Updating 0 features
Search: 0.196 0.003000
NewtonStep: 0.216 0.001000
increaseLambda: 0.202 0.001000
increaseLambda: 0.195 0.001000
Undoing: newLoss 9.143942320828325, oldLoss 9.154407032944144, deltaLossBound -0.012647413308823222
Undoing contribution: was 0.025521653897703927 now 0.02532282020840752
35: time = 0.202000 loss = 8.299895
'X18__rev lambda = 0.0497
alpha = -0.017614 lossBound = -0.000318 W1 = 0.654467 N1 = 0.650516 deltaLoss = -0.000199
increaseLambda: 0.215 0.002000
Undoing: newLoss 8.070885583254586, oldLoss 8.072358242028661, deltaLossBound -0.0014890533115654318
Updating 0 features
Search: 0.194 0.004000
Updating 0 features
increaseLambda: 0.204 0.001000
Undoing contribution: was 0.01983839891074461 now 0.019366191316333364
37: time = 0.204000 loss = 8.246220
'X19__rev lambda = -0.1050
alpha = 0.052505 lossBound = -0.000792 W1 = 0.059882 N1 = 0.064739 deltaLoss = -0.000472
Reducing newton stepsize from -0.1263188410177825 to -0.04973286933540733
NewtonStep: 0.203 0.001000
increaseLambda: 0.197 0.001000
14: time = 0.197000 loss = 8.815068
'X08__rev lambda = -2.1303
alpha = -0.996746 lossBound = -0.043418 W1 = 0.040068 N1 = 0.004243 deltaLoss = -0.043849
NewtonStep: 0.196 0.004000
Updating 1 features
increaseLambda: 0.217 0.001000
Undoing contribution: was 0.004604096000529073 now 0.004588124607082183
47: time = 0.217000 loss = 8.932604
'X12__rev lambda = -0.1621
alpha = 0.014992 lossBound = -0.000010 W1 = 0.094436 N1 = 0.091525 deltaLoss = -0.000016
Search: 0.195 0.004000
Reducing newton stepsize from 0.3645945003242179 to 0.10500921374665481
NewtonStep: 0.205 0.001000
increaseLambda: 0.197 0.002000
increaseLambda: 0.216 0.001000
increaseLambda: 0.195 0.001000
13: time = 0.195000 loss = 8.576502
'X03 lambda = -1.0578
alpha = -1.057815 lossBound = -0.051479 W1 = 0.042525 N1 = 0.004142 deltaLoss = -0.051845
Updating 0 features
increaseLambda: 0.204 0.001000
Undoing: newLoss 8.299731444527493, oldLoss 8.299894906453641, deltaLossBound -2.451320453545576E-4
increaseLambda: 0.197 0.001000
Undoing: newLoss 8.694249191482706, oldLoss 8.709098890572726, deltaLossBound -0.038971926316124186
NewtonStep: 0.219 0.002000
increaseLambda: 0.206 0.001000
Undoing: newLoss 8.245940546422254, oldLoss 8.246220182136577, deltaLossBound -5.613004836635526E-4
increaseLambda: 0.196 0.001000
Search: 0.197 0.004000
13: time = 0.196000 loss = 8.911525
'X15__rev lambda = -0.2345
alpha = -0.234492 lossBound = -0.025501 W1 = 0.235892 N1 = 0.149704 deltaLoss = -0.020450
increaseLambda: 0.205 0.001000
increaseLambda: 0.22 0.001000
increaseLambda: 0.199 0.002000
48: time = 0.220000 loss = 8.932589
'X12__rev lambda = -0.2500
alpha = -0.012807 lossBound = -0.000008 W1 = 0.152614 N1 = 0.147275 deltaLoss = -0.000016
increaseLambda: 0.207 0.001000
increaseLambda: 0.198 0.001000
15: time = 0.198000 loss = 8.469036
'X09__rev lambda = -0.9635
alpha = -0.963539 lossBound = -0.020092 W1 = 0.049804 N1 = 0.017584 deltaLoss = -0.034461
Updating 0 features
NewtonStep: 0.221 0.001000
Search: 0.219 0.003000
Updating 0 features
NewtonStep: 0.201 0.004000
Search: 0.201 0.004000
increaseLambda: 0.22 0.001000
32: time = 0.220000 loss = 8.070722
increaseLambda: 0.222 0.001000
Undoing contribution: was 0.004588124607082183 now 0.004572685793558567
49: time = 0.222000 loss = 8.932573
'X12__rev lambda = -0.1474
'X14__rev lambda = -0.6059
alpha = 0.014735 lossBound = -0.000009 W1 = 0.094450 N1 = 0.091525 deltaLoss = -0.000015
alpha = -0.092773 lossBound = -0.001489 W1 = 0.196396 N1 = 0.176394 deltaLoss = -0.001636
Search: 0.208 0.003000
Updating 0 features
increaseLambda: 0.202 0.001000
Undoing: newLoss 8.790142102445099, oldLoss 8.815068199365696, deltaLossBound -0.042098933457825324
Updating 0 features
NewtonStep: 0.22 0.000000
Search: 0.21 0.003000
Updating 0 features
NewtonStep: 0.2 0.005000
increaseLambda: 0.202 0.001000
14: time = 0.202000 loss = 9.143752
'X02__rev lambda = -0.5669
alpha = -0.271984 lossBound = -0.012647 W1 = 0.083562 N1 = 0.044173 deltaLoss = -0.010655
increaseLambda: 0.209 0.001000
Undoing contribution: was 0.02532282020840752 now 0.02516976129854646
NewtonStep: 0.223 0.001000
36: time = 0.209000 loss = 8.299742
'X18__rev lambda = 0.0343
Search: 0.202 0.003000
alpha = -0.015448 lossBound = -0.000245 W1 = 0.653173 N1 = 0.650516 deltaLoss = -0.000153
Updating 0 features
Updating 0 features
increaseLambda: 0.222 0.002000
33: time = 0.222000 loss = 8.068533
'X14 lambda = -1.7839
alpha = -1.783872 lossBound = -0.000621 W1 = 0.002159 N1 = 0.000344 deltaLoss = -0.002189
increaseLambda: 0.204 0.002000
NewtonStep: 0.201 0.005000
Updating 0 features
increaseLambda: 0.211 0.001000
Undoing contribution: was 0.019366191316333364 now 0.019086555602010485
38: time = 0.211000 loss = 8.245941
'X19__rev lambda = -0.0700
alpha = 0.035003 lossBound = -0.000561 W1 = 0.060694 N1 = 0.064739 deltaLoss = -0.000280
NewtonStep: 0.21 0.001000
NewtonStep: 0.222 0.000000
increaseLambda: 0.201 0.001000
Undoing: newLoss 8.548272949735543, oldLoss 8.576502280360728, deltaLossBound -0.045778832571642725
Updating 1 features
increaseLambda: 0.224 0.001000
50: time = 0.224000 loss = 8.932546
Updating 2 features
'X12__rev lambda = -0.2878
alpha = -0.037773 lossBound = -0.000008 W1 = 0.151635 N1 = 0.147275 deltaLoss = -0.000028
increaseLambda: 0.203 0.001000
14: time = 0.203000 loss = 8.674647
'X01.1 lambda = -0.5682
alpha = -0.568165 lossBound = -0.038972 W1 = 0.077030 N1 = 0.022620 deltaLoss = -0.034452
Reducing newton stepsize from 0.2915061698838332 to 0.26002640338524446
NewtonStep: 0.211 0.000000
NewtonStep: 0.203 0.005000
increaseLambda: 0.211 0.001000
Undoing contribution: was 0.11751967907209353 now 0.11723690766426136
37: time = 0.211000 loss = 8.299459
'X18__rev lambda = 0.2922
alpha = -0.036811 lossBound = -0.000188 W1 = 0.652011 N1 = 0.652464 deltaLoss = -0.000283
increaseLambda: 0.202 0.001000
Undoing: newLoss 8.895416319241619, oldLoss 8.911525210154757, deltaLossBound -0.020538995820834835
Updating 0 features
increaseLambda: 0.223 0.001000
34: time = 0.223000 loss = 8.067846
'X14__rev lambda = -0.6626
alpha = -0.056703 lossBound = -0.000679 W1 = 0.192523 N1 = 0.176394 deltaLoss = -0.000688
Updating 0 features
Updating 0 features
NewtonStep: 0.225 0.001000
NewtonStep: 0.211 0.000000
NewtonStep: 0.224 0.001000
increaseLambda: 0.203 0.002000
increaseLambda: 0.213 0.002000
Undoing contribution: was 0.026781777939957372 now 0.026254350120080126
39: time = 0.213000 loss = 8.245413
'X19__rev lambda = -0.1734
alpha = 0.086675 lossBound = -0.000410 W1 = 0.066896 N1 = 0.068265 deltaLoss = -0.000527
increaseLambda: 0.204 0.001000
Undoing: newLoss 8.46301693940638, oldLoss 8.46903646840179, deltaLossBound -0.0176718993764146
Updating 1 features
NewtonStep: 0.213 0.000000
increaseLambda: 0.203 0.001000
increaseLambda: 0.226 0.001000
Undoing contribution: was 0.004572685793558567 now 0.004500153579789217
51: time = 0.226000 loss = 8.932473
increaseLambda: 0.212 0.001000
38: time = 0.213000 loss = 8.299312
'X12__rev lambda = -0.0754
'X18__rev lambda = -0.7906
alpha = 0.071981 lossBound = -0.000024 W1 = 0.095312 N1 = 0.091525 deltaLoss = -0.000073
alpha = -0.193364 lossBound = -0.000116 W1 = 0.003565 N1 = 0.001946 deltaLoss = -0.000147
increaseLambda: 0.225 0.001000
35: time = 0.225000 loss = 8.067075
'X14__rev lambda = 0.0852
alpha = 0.085230 lossBound = -0.000365 W1 = 0.520949 N1 = 0.532209 deltaLoss = -0.000771
Updating 1 features
Updating 0 features
Updating 0 features
NewtonStep: 0.225 0.000000
Search: 0.207 0.003000
NewtonStep: 0.213 0.000000
increaseLambda: 0.205 0.001000
Updating 0 features
increaseLambda: 0.214 0.001000
40: time = 0.214000 loss = 8.243479
'X19 lambda = -4.5424
NewtonStep: 0.206 0.004000
alpha = -1.068994 lossBound = -0.000316 W1 = 0.007462 N1 = 0.004982 deltaLoss = -0.001934
NewtonStep: 0.228 0.002000
Updating 2 features
NewtonStep: 0.215 0.001000
increaseLambda: 0.226 0.001000
36: time = 0.226000 loss = 8.066265
'X14__rev lambda = -0.7243
alpha = -0.061629 lossBound = -0.000793 W1 = 0.193334 N1 = 0.176394 deltaLoss = -0.000809
increaseLambda: 0.214 0.001000
39: time = 0.214000 loss = 8.299067
'X18__rev lambda = 0.0680
alpha = 0.068033 lossBound = -0.000121 W1 = 0.316816 N1 = 0.323985 deltaLoss = -0.000245
Updating 0 features
increaseLambda: 0.208 0.001000
15: time = 0.208000 loss = 8.780334
'X08 lambda = -0.3524
alpha = -0.352351 lossBound = -0.042099 W1 = 0.185164 N1 = 0.089905 deltaLoss = -0.034735
Updating 0 features
Updating 1 features
increaseLambda: 0.207 0.001000
Undoing: newLoss 9.138170806667095, oldLoss 9.143752359034462, deltaLossBound -0.012956786502636165
NewtonStep: 0.226 0.000000
increaseLambda: 0.229 0.001000
NewtonStep: 0.208 0.005000
Undoing: newLoss 8.933344900278396, oldLoss 8.932473049272996, deltaLossBound -2.0314417842276237E-5
Reducing newton stepsize from -0.12568417317031103 to -0.09945761084528545
NewtonStep: 0.215 0.001000
increaseLambda: 0.216 0.001000
41: time = 0.216000 loss = 8.242528
'X19__rev lambda = -0.1412
alpha = -0.141236 lossBound = -0.000335 W1 = 0.177871 N1 = 0.169507 deltaLoss = -0.000951
Search: 0.206 0.003000
Updating 0 features
increaseLambda: 0.227 0.001000
37: time = 0.228000 loss = 8.065889
'X14__rev lambda = -0.7669
alpha = -0.042653 lossBound = -0.000363 W1 = 0.189850 N1 = 0.176394 deltaLoss = -0.000376
Updating 0 features
increaseLambda: 0.209 0.002000
Reducing newton stepsize from 0.35187319479974727 to 0.17335093559016296
NewtonStep: 0.217 0.001000
increaseLambda: 0.216 0.001000
Undoing contribution: was 0.053636325999343884 now 0.05332036466128888
40: time = 0.216000 loss = 8.298751
'X18__rev lambda = 0.0663
NewtonStep: 0.228 0.000000
alpha = -0.033153 lossBound = -0.000261 W1 = 0.637953 N1 = 0.636603 deltaLoss = -0.000316
increaseLambda: 0.209 0.001000
Undoing: newLoss 8.660031353419326, oldLoss 8.674647072101674, deltaLossBound -0.03182881147082014
Search: 0.207 0.004000
increaseLambda: 0.23 0.001000
Updating 1 features
increaseLambda: 0.208 0.002000
14: time = 0.208000 loss = 8.534688
'X03__rev lambda = -0.5407
alpha = -0.540720 lossBound = -0.045779 W1 = 0.104345 N1 = 0.031685 deltaLoss = -0.041814
Reducing newton stepsize from -0.09428232660581934 to -0.03428443924463536
NewtonStep: 0.217 0.001000
Search: 0.209 0.004000
increaseLambda: 0.218 0.001000
Undoing: newLoss 8.242078289834932, oldLoss 8.242528201031647, deltaLossBound -5.831315198924042E-4
increaseLambda: 0.229 0.001000
Undoing: newLoss 8.065560287156245, oldLoss 8.06588930785337, deltaLossBound -5.737623628373396E-4
increaseLambda: 0.208 0.001000
14: time = 0.208000 loss = 8.895131
'X15__rev lambda = -0.2108
alpha = -0.210770 lossBound = -0.020539 W1 = 0.229095 N1 = 0.151672 deltaLoss = -0.016394
increaseLambda: 0.21 0.001000
increaseLambda: 0.218 0.001000
Undoing: newLoss 8.29866512906189, oldLoss 8.29875146997473, deltaLossBound -1.4194013646589817E-4
Updating 0 features
increaseLambda: 0.21 0.001000
16: time = 0.210000 loss = 8.452534
'X09 lambda = -0.7028
alpha = -0.702791 lossBound = -0.017672 W1 = 0.025738 N1 = 0.004949 deltaLoss = -0.016502
increaseLambda: 0.219 0.001000
increaseLambda: 0.23 0.001000
NewtonStep: 0.212 0.004000
increaseLambda: 0.219 0.001000
Search: 0.212 0.003000
increaseLambda: 0.213 0.001000
Undoing: newLoss 8.760889974564705, oldLoss 8.780333500779168, deltaLossBound -0.03195518581788722
Search: 0.234 0.004000
increaseLambda: 0.213 0.001000
15: time = 0.213000 loss = 9.132246
'X02 lambda = -1.0365
alpha = -0.492544 lossBound = -0.012957 W1 = 0.031991 N1 = 0.010112 deltaLoss = -0.011506
Updating 0 features
increaseLambda: 0.215 0.002000
Search: 0.222 0.003000
increaseLambda: 0.235 0.001000
Search: 0.233 0.003000
52: time = 0.235000 loss = 8.932408
'X12__rev lambda = -0.0712
Search: 0.214 0.004000
alpha = -0.071162 lossBound = -0.000020 W1 = 0.150045 N1 = 0.146139 deltaLoss = -0.000066
NewtonStep: 0.212 0.004000
Updating 2 features
Search: 0.221 0.002000
Updating 0 features
increaseLambda: 0.223 0.001000
Undoing contribution: was 0.026254350120080126 now 0.02589750533291366
42: time = 0.223000 loss = 8.242171
'X19__rev lambda = -0.1284
alpha = 0.044922 lossBound = -0.000583 W1 = 0.064494 N1 = 0.068265 deltaLoss = -0.000357
NewtonStep: 0.213 0.005000
increaseLambda: 0.234 0.001000
Undoing contribution: was 0.02333594728285182 now 0.023019994434791302
38: time = 0.234000 loss = 8.065573
'X14__rev lambda = -0.5485
Updating 2 features
alpha = 0.040156 lossBound = -0.000574 W1 = 0.083420 N1 = 0.083658 deltaLoss = -0.000316
Reducing newton stepsize from 0.07920813747421437 to 0.07540972657052515
NewtonStep: 0.236 0.001000
Updating 0 features
increaseLambda: 0.215 0.001000
15: time = 0.215000 loss = 8.644057
'X01.1__rev lambda = -0.6873
alpha = -0.687262 lossBound = -0.031829 W1 = 0.051128 N1 = 0.010622 deltaLoss = -0.030590
Updating 0 features
increaseLambda: 0.213 0.001000
Undoing: newLoss 8.509805949173366, oldLoss 8.534688276644989, deltaLossBound -0.036083009659179766
NewtonStep: 0.214 0.004000
NewtonStep: 0.234 0.000000
Reducing newton stepsize from 0.3005174366398007 to 0.12842881293298958
NewtonStep: 0.223 0.000000
increaseLambda: 0.223 0.002000
Undoing contribution: was 0.02516976129854646 now 0.025083420385705806
41: time = 0.223000 loss = 8.298665
'X18__rev lambda = 0.0229
alpha = -0.011428 lossBound = -0.000142 W1 = 0.650980 N1 = 0.650516 deltaLoss = -0.000086
Updating 0 features
increaseLambda: 0.237 0.001000
Undoing contribution: was 0.004500153579789217 now 0.0044124960917281625
53: time = 0.237000 loss = 8.932320
increaseLambda: 0.214 0.001000
Undoing: newLoss 8.888552815841225, oldLoss 8.895130974755789, deltaLossBound -0.02113034025435793
'X12__rev lambda = 0.0000
alpha = 0.075410 lossBound = -0.000029 W1 = 0.095207 N1 = 0.091525 deltaLoss = -0.000088
NewtonStep: 0.223 0.000000
increaseLambda: 0.235 0.001000
39: time = 0.235000 loss = 8.065254
'X14__rev lambda = -0.8062
alpha = -0.039241 lossBound = -0.000309 W1 = 0.189295 N1 = 0.176394 deltaLoss = -0.000319
Updating 1 features
increaseLambda: 0.224 0.001000
Undoing: newLoss 8.24187748696566, oldLoss 8.24217135624448, deltaLossBound -4.378813065637368E-4
increaseLambda: 0.215 0.001000
Undoing: newLoss 8.439648717341752, oldLoss 8.452534106930464, deltaLossBound -0.014150765228214294
increaseLambda: 0.215 0.002000
NewtonStep: 0.236 0.001000
Updating 0 features
Search: 0.218 0.003000
Updating 0 features
NewtonStep: 0.238 0.001000
increaseLambda: 0.224 0.001000
Undoing contribution: was 0.11723690766426136 now 0.11707595684948939
42: time = 0.224000 loss = 8.298504
'X18__rev lambda = 0.2647
alpha = -0.027498 lossBound = -0.000109 W1 = 0.650554 N1 = 0.652464 deltaLoss = -0.000161
increaseLambda: 0.215 0.001000
NewtonStep: 0.217 0.004000
Updating 0 features
increaseLambda: 0.226 0.002000
increaseLambda: 0.237 0.001000
Undoing: newLoss 8.064955176086565, oldLoss 8.065254496327588, deltaLossBound -5.227554954252905E-4
NewtonStep: 0.225 0.001000
increaseLambda: 0.217 0.002000
increaseLambda: 0.219 0.001000
16: time = 0.219000 loss = 8.754215
'X08 lambda = -0.3112
alpha = -0.311161 lossBound = -0.031955 W1 = 0.171897 N1 = 0.089931 deltaLoss = -0.026119
increaseLambda: 0.239 0.001000
54: time = 0.239000 loss = 8.932270
'X12__rev lambda = -0.1218
alpha = -0.050590 lossBound = -0.000015 W1 = 0.150496 N1 = 0.146139 deltaLoss = -0.000050
increaseLambda: 0.219 0.002000
Undoing: newLoss 9.12155556437512, oldLoss 9.132246483723883, deltaLossBound -0.011308392858115053
increaseLambda: 0.226 0.001000
43: time = 0.226000 loss = 8.298412
'X18__rev lambda = -0.9511
alpha = -0.160534 lossBound = -0.000069 W1 = 0.003412 N1 = 0.001946 deltaLoss = -0.000092
increaseLambda: 0.238 0.001000
Updating 0 features
Updating 0 features
Updating 0 features
NewtonStep: 0.24 0.001000
NewtonStep: 0.226 0.000000
NewtonStep: 0.219 0.004000
increaseLambda: 0.22 0.001000
Search: 0.228 0.002000
Search: 0.218 0.003000
increaseLambda: 0.241 0.001000
Undoing contribution: was 0.002717304614021834 now 0.0026829820858831036
increaseLambda: 0.227 0.001000
44: time = 0.227000 loss = 8.298326
55: time = 0.241000 loss = 8.932236
'X18__rev lambda = 0.1711
'X12__rev lambda = -0.1921
alpha = 0.017934 lossBound = -0.000076 W1 = 0.319556 N1 = 0.330611 deltaLoss = -0.000086
alpha = 0.048114 lossBound = -0.000011 W1 = 0.101564 N1 = 0.097705 deltaLoss = -0.000034
increaseLambda: 0.221 0.002000
Undoing: newLoss 8.632240036613318, oldLoss 8.644056995957529, deltaLossBound -0.028463742893839166
Updating 0 features
Search: 0.219 0.004000
NewtonStep: 0.228 0.001000
Updating 0 features
increaseLambda: 0.229 0.001000
Undoing contribution: was 0.02589750533291366 now 0.02562905072640995
43: time = 0.229000 loss = 8.241903
'X19__rev lambda = -0.0896
alpha = 0.038827 lossBound = -0.000438 W1 = 0.065458 N1 = 0.068265 deltaLoss = -0.000268
increaseLambda: 0.219 0.001000
NewtonStep: 0.242 0.001000
Search: 0.22 0.003000
15: time = 0.219000 loss = 8.502696
'X03__rev lambda = -0.4501
alpha = -0.450054 lossBound = -0.036083 W1 = 0.107681 N1 = 0.039877 deltaLoss = -0.031992
Search: 0.241 0.003000
Updating 0 features
Updating 0 features
increaseLambda: 0.222 0.001000
Reducing newton stepsize from 0.28650282746959416 to 0.07000614249776987
NewtonStep: 0.23 0.001000
NewtonStep: 0.223 0.004000
increaseLambda: 0.229 0.001000
Undoing contribution: was 0.11707595684948939 now 0.11696603471014659
45: time = 0.229000 loss = 8.298216
'X18__rev lambda = 0.2420
alpha = -0.022645 lossBound = -0.000075 W1 = 0.649758 N1 = 0.652464 deltaLoss = -0.000110
increaseLambda: 0.22 0.001000
15: time = 0.220000 loss = 8.872865
'X15 lambda = -1.0265
alpha = -1.026513 lossBound = -0.021130 W1 = 0.019777 N1 = 0.001275 deltaLoss = -0.022266
Updating 0 features
increaseLambda: 0.242 0.001000
Undoing contribution: was 0.023019994434791302 now 0.02273201132994207
increaseLambda: 0.244 0.002000
56: time = 0.244000 loss = 8.932203
'X12__rev lambda = -0.1631
40: time = 0.242000 loss = 8.064967
'X14__rev lambda = -0.5102
alpha = -0.041309 lossBound = -0.000010 W1 = 0.150492 N1 = 0.146139 deltaLoss = -0.000033
alpha = 0.038301 lossBound = -0.000523 W1 = 0.083704 N1 = 0.083658 deltaLoss = -0.000288
NewtonStep: 0.23 0.001000
increaseLambda: 0.222 0.002000
17: time = 0.222000 loss = 8.428484
Updating 1 features
'X09__rev lambda = -0.7836
alpha = -0.783587 lossBound = -0.014151 W1 = 0.049277 N1 = 0.020624 deltaLoss = -0.024050
increaseLambda: 0.231 0.001000
Undoing: newLoss 8.241750083933736, oldLoss 8.241902901637976, deltaLossBound -3.3373525964716574E-4
NewtonStep: 0.242 0.000000
increaseLambda: 0.224 0.001000
Undoing: newLoss 8.745093206098344, oldLoss 8.75421453464578, deltaLossBound -0.02961682122988376
Updating 0 features
NewtonStep: 0.245 0.001000
increaseLambda: 0.231 0.001000
46: time = 0.231000 loss = 8.298137
'X18__rev lambda = 0.1883
alpha = 0.017195 lossBound = -0.000070 W1 = 0.319709 N1 = 0.330611 deltaLoss = -0.000079
Search: 0.224 0.004000
Updating 0 features
increaseLambda: 0.243 0.001000
41: time = 0.243000 loss = 8.064690
'X14__rev lambda = -0.8426
alpha = -0.036462 lossBound = -0.000269 W1 = 0.188848 N1 = 0.176394 deltaLoss = -0.000276
increaseLambda: 0.232 0.001000
Updating 0 features
Reducing newton stepsize from -0.06001974153233497 to -0.02285629282975691
NewtonStep: 0.231 0.000000
increaseLambda: 0.225 0.001000
NewtonStep: 0.244 0.001000
increaseLambda: 0.246 0.001000
Undoing: newLoss 8.934977908251382, oldLoss 8.932202655709087, deltaLossBound -1.0417062987543138E-5
increaseLambda: 0.225 0.001000
16: time = 0.225000 loss = 9.122777
'X02__rev lambda = -0.2531
alpha = -0.253072 lossBound = -0.011308 W1 = 0.084405 N1 = 0.046578 deltaLoss = -0.009470
Search: 0.225 0.003000
increaseLambda: 0.232 0.001000
Undoing: newLoss 8.298099827366652, oldLoss 8.298136953118235, deltaLossBound -5.930531898678371E-5
increaseLambda: 0.245 0.001000
Undoing: newLoss 8.064422224019735, oldLoss 8.06469048807313, deltaLossBound -4.692911037481399E-4
Updating 0 features
NewtonStep: 0.224 0.005000
increaseLambda: 0.247 0.001000
Updating 0 features
increaseLambda: 0.226 0.001000
16: time = 0.226000 loss = 8.619297
'X01.1 lambda = -0.4964
alpha = -0.496438 lossBound = -0.028464 W1 = 0.068832 N1 = 0.023152 deltaLoss = -0.024760
increaseLambda: 0.234 0.002000
Updating 2 features
NewtonStep: 0.225 0.005000
increaseLambda: 0.246 0.001000
Search: 0.235 0.003000
NewtonStep: 0.226 0.004000
increaseLambda: 0.225 0.001000
Undoing: newLoss 8.493983473525779, oldLoss 8.502696197041365, deltaLossBound -0.03184047436769646
increaseLambda: 0.236 0.001000
Undoing contribution: was 0.019086555602010485 now 0.018933737897770236
44: time = 0.236000 loss = 8.241750
'X19__rev lambda = -0.0467
alpha = 0.023335 lossBound = -0.000334 W1 = 0.062007 N1 = 0.064739 deltaLoss = -0.000153
increaseLambda: 0.226 0.001000
Search: 0.229 0.004000
Undoing: newLoss 8.857348570342163, oldLoss 8.87286468283381, deltaLossBound -0.01903481489999286
increaseLambda: 0.227 0.001000
Undoing: newLoss 8.42427423497415, oldLoss 8.428484387781648, deltaLossBound -0.01213111455525873
Updating 0 features
increaseLambda: 0.226 0.001000
Reducing newton stepsize from 0.23171826533059914 to 0.08960199315847703
NewtonStep: 0.241 0.005000
Updating 0 features
NewtonStep: 0.234 0.009000
increaseLambda: 0.235 0.006000
17: time = 0.235000 loss = 8.725001
'X08__rev lambda = -0.8754
alpha = -0.875441 lossBound = -0.029617 W1 = 0.032677 N1 = 0.004315 deltaLoss = -0.029214
Search: 0.241 0.007000
increaseLambda: 0.232 0.006000
Search: 0.253 0.007000
increaseLambda: 0.233 0.006000
increaseLambda: 0.243 0.002000
Undoing: newLoss 8.241586427537754, oldLoss 8.241750083933736, deltaLossBound -2.708666587582765E-4
increaseLambda: 0.235 0.001000
Undoing: newLoss 9.118262624824412, oldLoss 9.122776584146013, deltaLossBound -0.009792571788832019
increaseLambda: 0.242 0.001000
Undoing contribution: was 0.025083420385705806 now 0.025046426467405552
47: time = 0.242000 loss = 8.298100
'X18__rev lambda = 0.0153
alpha = -0.007590 lossBound = -0.000059 W1 = 0.648458 N1 = 0.650516 deltaLoss = -0.000037
Updating 0 features
increaseLambda: 0.254 0.001000
Undoing contribution: was 0.02273201132994207 now 0.02247336477631312
42: time = 0.254000 loss = 8.064432
'X14__rev lambda = -0.4739
alpha = 0.036259 lossBound = -0.000469 W1 = 0.084018 N1 = 0.083658 deltaLoss = -0.000259
Updating 0 features
Updating 0 features
Search: 0.257 0.010000
NewtonStep: 0.236 0.010000
NewtonStep: 0.255 0.001000
NewtonStep: 0.243 0.001000
increaseLambda: 0.244 0.001000
increaseLambda: 0.236 0.001000
increaseLambda: 0.258 0.001000
57: time = 0.258000 loss = 8.932016
'X12 lambda = -0.7332
alpha = -0.733184 lossBound = -0.000010 W1 = 0.009926 N1 = 0.008871 deltaLoss = -0.000186
increaseLambda: 0.256 0.001000
Search: 0.235 0.009000
43: time = 0.256000 loss = 8.064017
'X14__rev lambda = 0.1253
alpha = 0.040036 lossBound = -0.000310 W1 = 0.517260 N1 = 0.532209 deltaLoss = -0.000415
Updating 0 features
increaseLambda: 0.237 0.001000
Undoing: newLoss 8.607426263722672, oldLoss 8.619296821919631, deltaLossBound -0.024690519072143462
increaseLambda: 0.244 0.001000
Undoing contribution: was 0.05332036466128888 now 0.053256238570039374
48: time = 0.244000 loss = 8.298036
'X18__rev lambda = 0.0494
alpha = -0.016897 lossBound = -0.000045 W1 = 0.632915 N1 = 0.636603 deltaLoss = -0.000064
NewtonStep: 0.256 0.000000
Updating 0 features
Updating 0 features
NewtonStep: 0.245 0.001000
Search: 0.236 0.004000
NewtonStep: 0.259 0.001000
Search: 0.237 0.004000
increaseLambda: 0.236 0.001000
16: time = 0.236000 loss = 8.471644
'X03 lambda = -0.9071
alpha = -0.907065 lossBound = -0.031840 W1 = 0.032333 N1 = 0.004134 deltaLoss = -0.031052
increaseLambda: 0.257 0.001000
44: time = 0.257000 loss = 8.063596
'X14__rev lambda = -0.8873
alpha = -0.044701 lossBound = -0.000413 W1 = 0.190335 N1 = 0.176394 deltaLoss = -0.000421
increaseLambda: 0.238 0.001000
Updating 0 features
increaseLambda: 0.245 0.000000
49: time = 0.246000 loss = 8.297956
'X18__rev lambda = 0.2056
alpha = 0.017306 lossBound = -0.000071 W1 = 0.319682 N1 = 0.330611 deltaLoss = -0.000080
Updating 0 features
NewtonStep: 0.258 0.001000
Updating 0 features
increaseLambda: 0.26 0.001000
58: time = 0.260000 loss = 8.931999
'X12__rev lambda = -0.3172
alpha = -0.029459 lossBound = -0.000005 W1 = 0.151632 N1 = 0.147275 deltaLoss = -0.000017
increaseLambda: 0.237 0.001000
16: time = 0.237000 loss = 8.857678
'X15__rev lambda = -0.2021
alpha = -0.202072 lossBound = -0.019035 W1 = 0.229480 N1 = 0.154348 deltaLoss = -0.015187
increaseLambda: 0.238 0.001000
18: time = 0.238000 loss = 8.417425
'X09 lambda = -1.3136
alpha = -0.610812 lossBound = -0.012131 W1 = 0.021522 N1 = 0.004949 deltaLoss = -0.011059
NewtonStep: 0.24 0.005000
NewtonStep: 0.246 0.000000
Search: 0.247 0.003000
Updating 0 features
increaseLambda: 0.259 0.001000
Undoing: newLoss 8.063409114048865, oldLoss 8.06359578648681, deltaLossBound -3.281413712016302E-4
NewtonStep: 0.261 0.001000
Search: 0.24 0.004000
increaseLambda: 0.247 0.001000
Undoing: newLoss 8.300568752505349, oldLoss 8.297955549169188, deltaLossBound -4.7627293958267135E-5
increaseLambda: 0.241 0.001000
Undoing: newLoss 8.707543178443059, oldLoss 8.725000977090348, deltaLossBound -0.02764811958456451
increaseLambda: 0.249 0.002000
Undoing contribution: was 0.02562905072640995 now 0.025465394330428246
45: time = 0.249000 loss = 8.241586
'X19__rev lambda = -0.0597
alpha = 0.029867 lossBound = -0.000271 W1 = 0.066790 N1 = 0.068265 deltaLoss = -0.000164
increaseLambda: 0.26 0.001000
increaseLambda: 0.262 0.001000
Undoing contribution: was 0.0026829820858831036 now 0.0026416777749586865
59: time = 0.262000 loss = 8.931958
'X12__rev lambda = -0.1392
alpha = 0.052864 lossBound = -0.000014 W1 = 0.101567 N1 = 0.097705 deltaLoss = -0.000041
increaseLambda: 0.241 0.001000
17: time = 0.241000 loss = 9.114206
'X02 lambda = -1.4757
Updating 0 features
Updating 15 features
alpha = -0.439246 lossBound = -0.009793 W1 = 0.028729 N1 = 0.010112 deltaLoss = -0.008571
increaseLambda: 0.248 0.001000
Reducing newton stepsize from 0.22647904983918696 to 0.046670761665179916
NewtonStep: 0.25 0.001000
Search: 0.242 0.004000
Updating 0 features
increaseLambda: 0.243 0.002000
NewtonStep: 0.24 0.004000
Updating 2 features
increaseLambda: 0.251 0.001000
Undoing: newLoss 8.241503396048806, oldLoss 8.241586427537754, deltaLossBound -1.9304680578807339E-4
increaseLambda: 0.243 0.001000
17: time = 0.243000 loss = 8.596109
'X01.1__rev lambda = -1.5484
alpha = -0.608004 lossBound = -0.024691 W1 = 0.046808 N1 = 0.011503 deltaLoss = -0.023188
Updating 0 features
NewtonStep: 0.242 0.004000
NewtonStep: 0.241 0.004000
Search: 0.262 0.002000
increaseLambda: 0.241 0.001000
Undoing: newLoss 8.446902144368934, oldLoss 8.471644371310486, deltaLossBound -0.0319092772279092
Newton: returning 0.06599060013187112 
Updating 1 features
increaseLambda: 0.243 0.001000
19: time = 0.243000 loss = 8.406091
'X09__rev lambda = -0.4175
alpha = -0.417478 lossBound = -0.010679 W1 = 0.047873 N1 = 0.021147 deltaLoss = -0.011334
increaseLambda: 0.263 0.001000
Undoing contribution: was 0.02247336477631312 now 0.022292271619496207
45: time = 0.263000 loss = 8.063415
'X14__rev lambda = -0.4437
alpha = 0.030246 lossBound = -0.000328 W1 = 0.084948 N1 = 0.083658 deltaLoss = -0.000181
increaseLambda: 0.252 0.001000
Updating 0 features
increaseLambda: 0.242 0.001000
Undoing: newLoss 8.844764126165757, oldLoss 8.85767768641647, deltaLossBound -0.01548238965697511
Updating 0 features
NewtonStep: 0.264 0.001000
increaseLambda: 0.243 0.002000
NewtonStep: 0.245 0.004000
Search: 0.253 0.005000
increaseLambda: 0.265 0.001000
46: time = 0.265000 loss = 8.063108
'X14__rev lambda = -0.9256
alpha = -0.038258 lossBound = -0.000301 W1 = 0.189210 N1 = 0.176394 deltaLoss = -0.000307
increaseLambda: 0.244 0.002000
Updating 0 features
NewtonStep: 0.265 0.000000
Search: 0.247 0.004000
increaseLambda: 0.246 0.001000
Undoing: newLoss 9.104369045988276, oldLoss 9.114205885314252, deltaLossBound -0.01006116887462617
increaseLambda: 0.254 0.001000
50: time = 0.254000 loss = 8.297629
'X18 lambda = -2.7011
alpha = -2.701149 lossBound = -0.000048 W1 = 0.002883 N1 = 0.002168 deltaLoss = -0.000326
Updating 0 features
Updating 0 features
increaseLambda: 0.266 0.001000
Undoing: newLoss 8.062906333336482, oldLoss 8.063107849567297, deltaLossBound -3.5389958051470333E-4
NewtonStep: 0.247 0.004000
NewtonStep: 0.254 0.000000
Search: 0.255 0.003000
increaseLambda: 0.248 0.001000
18: time = 0.248000 loss = 8.702483
'X08 lambda = -0.2902
alpha = -0.290232 lossBound = -0.027648 W1 = 0.167214 N1 = 0.090885 deltaLoss = -0.022518
increaseLambda: 0.248 0.002000
Updating 2 features
increaseLambda: 0.267 0.001000
Search: 0.246 0.003000
NewtonStep: 0.247 0.004000
increaseLambda: 0.248 0.001000
Undoing: newLoss 8.586406860231483, oldLoss 8.596108947193315, deltaLossBound -0.02123437575212667
increaseLambda: 0.255 0.001000
Undoing contribution: was 0.11696603471014659 now 0.11636300793277347
51: time = 0.255000 loss = 8.297026
'X18__rev lambda = 0.1213
alpha = -0.120786 lossBound = -0.000226 W1 = 0.645682 N1 = 0.652464 deltaLoss = -0.000603
Loss was 8.93195816231587, now 8.931939831168123, delta -0.000018
parallelUpdate: 0.269 0.007000
increaseLambda: 0.256 0.001000
Undoing contribution: was 0.018933737897770236 now 0.018850706408821843
Updating 0 features
46: time = 0.257000 loss = 8.241503
'X19__rev lambda = -0.0311
alpha = 0.015557 lossBound = -0.000193 W1 = 0.063129 N1 = 0.064739 deltaLoss = -0.000083
NewtonStep: 0.256 0.001000
Updating 0 features
Updating 1 features
Search: 0.247 0.003000
increaseLambda: 0.247 0.001000
17: time = 0.247000 loss = 8.443924
'X03__rev lambda = -0.3882
alpha = -0.388184 lossBound = -0.031909 W1 = 0.120216 N1 = 0.051258 deltaLoss = -0.027720
increaseLambda: 0.248 0.001000
20: time = 0.248000 loss = 8.375754
'X09__rev lambda = -1.4038
alpha = -1.403819 lossBound = -0.008998 W1 = 0.040108 N1 = 0.021219 deltaLoss = -0.030337
NewtonStep: 0.27 0.001000
NewtonStep: 0.257 0.000000
increaseLambda: 0.249 0.001000
increaseLambda: 0.257 0.001000
52: time = 0.257000 loss = 8.296574
'X18__rev lambda = 0.2978
alpha = 0.092202 lossBound = -0.000224 W1 = 0.323455 N1 = 0.330611 deltaLoss = -0.000452
Updating 0 features
increaseLambda: 0.248 0.001000
17: time = 0.248000 loss = 8.845374
'X15__rev lambda = -0.1824
alpha = -0.182428 lossBound = -0.015482 W1 = 0.224052 N1 = 0.156125 deltaLoss = -0.012304
NewtonStep: 0.257 0.000000
increaseLambda: 0.271 0.001000
Undoing contribution: was 0.14063361670817992 now 0.14054189650571397
61: time = 0.271000 loss = 8.931848
'X12 lambda = -11.5996
alpha = 0.807401 lossBound = -0.000006 W1 = 0.005028 N1 = 0.004019 deltaLoss = -0.000092
increaseLambda: 0.259 0.002000
47: time = 0.259000 loss = 8.240877
Search: 0.27 0.003000
'X19__rev lambda = -0.1262
alpha = -0.126200 lossBound = -0.000211 W1 = 0.174087 N1 = 0.167159 deltaLoss = -0.000627
Updating 0 features
Search: 0.251 0.003000
Updating 0 features
increaseLambda: 0.258 0.001000
Undoing contribution: was 0.11636300793277347 now 0.1161019532086957
53: time = 0.258000 loss = 8.296313
'X18__rev lambda = 0.0431
alpha = -0.078127 lossBound = -0.000100 W1 = 0.645795 N1 = 0.652464 deltaLoss = -0.000261
Reducing newton stepsize from 0.33266233125936184 to 0.29010506688200605
NewtonStep: 0.26 0.001000
NewtonStep: 0.273 0.002000
increaseLambda: 0.271 0.001000
Undoing contribution: was 0.022292271619496207 now 0.022097013982562475
47: time = 0.271000 loss = 8.062913
'X14__rev lambda = -0.4122
alpha = 0.031425 lossBound = -0.000354 W1 = 0.084765 N1 = 0.083658 deltaLoss = -0.000195
Updating 0 features
Updating 0 features
Updating 0 features
NewtonStep: 0.259 0.001000
NewtonStep: 0.271 0.000000
NewtonStep: 0.253 0.005000
increaseLambda: 0.252 0.001000
18: time = 0.252000 loss = 9.105830
'X02__rev lambda = -0.2348
alpha = -0.234793 lossBound = -0.010061 W1 = 0.085386 N1 = 0.049125 deltaLoss = -0.008376
increaseLambda: 0.274 0.001000
Undoing contribution: was 0.0026416777749586865 now 0.0026164764442493074
62: time = 0.274000 loss = 8.931823
'X12__rev lambda = -0.0929
alpha = 0.041154 lossBound = -0.000008 W1 = 0.101561 N1 = 0.097705 deltaLoss = -0.000025
Search: 0.253 0.004000
increaseLambda: 0.261 0.001000
Undoing contribution: was 0.035496306916893955 now 0.034817295627212
48: time = 0.261000 loss = 8.240198
'X19__rev lambda = -0.1934
alpha = 0.096702 lossBound = -0.000538 W1 = 0.067319 N1 = 0.069458 deltaLoss = -0.000679
increaseLambda: 0.26 0.001000
54: time = 0.260000 loss = 8.296150
'X18__rev lambda = 0.3570
alpha = 0.054805 lossBound = -0.000080 W1 = 0.329920 N1 = 0.337141 deltaLoss = -0.000162
increaseLambda: 0.272 0.001000
48: time = 0.272000 loss = 8.062555
'X14__rev lambda = 0.1625
alpha = 0.037242 lossBound = -0.000266 W1 = 0.517875 N1 = 0.532209 deltaLoss = -0.000358
Updating 2 features
Updating 0 features
Updating 0 features
Updating 0 features
Updating 0 features
Updating 0 features
NewtonStep: 0.252 0.004000
NewtonStep: 0.272 0.000000
NewtonStep: 0.252 0.005000
NewtonStep: 0.261 0.001000
increaseLambda: 0.255 0.002000
Undoing: newLoss 8.688657071005558, oldLoss 8.702483196158761, deltaLossBound -0.021225030585177957
NewtonStep: 0.275 0.001000
Reducing newton stepsize from 0.2241652495398468 to 0.19340337792133738
NewtonStep: 0.262 0.001000
increaseLambda: 0.254 0.001000
18: time = 0.254000 loss = 8.577935
'X01.1 lambda = -0.4284
alpha = -0.428424 lossBound = -0.021234 W1 = 0.064465 N1 = 0.024812 deltaLoss = -0.018174
Updating 0 features
increaseLambda: 0.273 0.001000
49: time = 0.273000 loss = 8.062146
'X14__rev lambda = -0.9695
alpha = -0.043949 lossBound = -0.000404 W1 = 0.190245 N1 = 0.176394 deltaLoss = -0.000409
increaseLambda: 0.261 0.000000
Undoing: newLoss 8.296482371984988, oldLoss 8.296150491835538, deltaLossBound -6.554334761921257E-5
Updating 0 features
increaseLambda: 0.254 0.002000
21: time = 0.254000 loss = 8.364294
'X09 lambda = -0.7877
alpha = -0.787717 lossBound = -0.009433 W1 = 0.017939 N1 = 0.005010 deltaLoss = -0.011460
NewtonStep: 0.253 0.005000
increaseLambda: 0.253 0.001000
Undoing: newLoss 8.422442684917606, oldLoss 8.443924158931454, deltaLossBound -0.026257341416168024
increaseLambda: 0.276 0.001000
63: time = 0.276000 loss = 8.931792
'X12__rev lambda = -0.2140
alpha = -0.040159 lossBound = -0.000009 W1 = 0.150491 N1 = 0.146139 deltaLoss = -0.000031
NewtonStep: 0.274 0.001000
increaseLambda: 0.263 0.001000
Undoing contribution: was 0.034817295627212 now 0.03449819594809264
49: time = 0.263000 loss = 8.239879
'X19__rev lambda = -0.1289
alpha = 0.064468 lossBound = -0.000260 W1 = 0.069008 N1 = 0.069458 deltaLoss = -0.000319
increaseLambda: 0.256 0.001000
Updating 0 features
Updating 0 features
increaseLambda: 0.263 0.002000
increaseLambda: 0.254 0.001000
Undoing: newLoss 8.840250008396529, oldLoss 8.845373693546748, deltaLossBound -0.014407028231911152
NewtonStep: 0.277 0.001000
NewtonStep: 0.264 0.001000
increaseLambda: 0.275 0.001000
Undoing: newLoss 8.0618781312147, oldLoss 8.062146009780813, deltaLossBound -2.682100381291658E-4
Updating 0 features
increaseLambda: 0.254 0.001000
NewtonStep: 0.256 0.004000
increaseLambda: 0.278 0.001000
Undoing contribution: was 0.0026164764442493074 now 0.0025875770298606463
64: time = 0.278000 loss = 8.931763
'X12__rev lambda = -0.0488
alpha = 0.044072 lossBound = -0.000010 W1 = 0.101563 N1 = 0.097705 deltaLoss = -0.000029
increaseLambda: 0.265 0.001000
increaseLambda: 0.276 0.001000
increaseLambda: 0.255 0.001000
50: time = 0.265000 loss = 8.238607
'X19 lambda = -5.9665
alpha = -5.966491 lossBound = -0.000203 W1 = 0.005232 N1 = 0.005243 deltaLoss = -0.001272
Updating 0 features
increaseLambda: 0.257 0.001000
Undoing: newLoss 9.098263247734902, oldLoss 9.105829619945553, deltaLossBound -0.008502664412081331
Updating 0 features
Updating 0 features
NewtonStep: 0.279 0.001000
NewtonStep: 0.266 0.001000
NewtonStep: 0.258 0.004000
Updating 1 features
NewtonStep: 0.258 0.004000
increaseLambda: 0.28 0.001000
Undoing: newLoss 8.932582738839871, oldLoss 8.931762687232332, deltaLossBound -9.21989981652089E-6
Search: 0.266 0.003000
increaseLambda: 0.259 0.002000
increaseLambda: 0.267 0.001000
51: time = 0.267000 loss = 8.236820
'X19__rev lambda = -0.5136
alpha = -0.513618 lossBound = -0.000713 W1 = 0.232085 N1 = 0.236133 deltaLoss = -0.001786
Search: 0.26 0.004000
increaseLambda: 0.259 0.001000
Undoing: newLoss 8.567889517238783, oldLoss 8.577935037035886, deltaLossBound -0.01949696362557989
Updating 0 features
Search: 0.257 0.003000
Search: 0.278 0.002000
increaseLambda: 0.259 0.001000
22: time = 0.259000 loss = 8.356637
'X09 lambda = -0.7807
alpha = -0.780717 lossBound = -0.005429 W1 = 0.013885 N1 = 0.004963 deltaLoss = -0.007657
increaseLambda: 0.267 0.001000
55: time = 0.267000 loss = 8.295956
'X18__rev lambda = -0.5553
alpha = -0.555315 lossBound = -0.000066 W1 = 0.006323 N1 = 0.005537 deltaLoss = -0.000195
NewtonStep: 0.268 0.001000
increaseLambda: 0.281 0.001000
Updating 1 features
Reducing newton stepsize from 6.075444060410063 to 3.1093739451317726
NewtonStep: 0.267 0.000000
Search: 0.258 0.003000
increaseLambda: 0.261 0.001000
19: time = 0.261000 loss = 8.685333
'X08 lambda = -0.2570
increaseLambda: 0.279 0.001000
alpha = -0.256955 lossBound = -0.021225 W1 = 0.157474 N1 = 0.091042 deltaLoss = -0.017150
Undoing contribution: was 0.022097013982562475increaseLambda: 0.261 0.002000
 now 0.021828803944429653
50: time = 0.280000 loss = 8.061878
'X14__rev lambda = -0.3303
alpha = 0.081935 lossBound = -0.000268 W1 = 0.089770 N1 = 0.083658 deltaLoss = -0.000268
increaseLambda: 0.259 0.002000
18: time = 0.259000 loss = 8.421412
Updating 0 features
'X03__rev lambda = -0.3457
alpha = -0.345701 lossBound = -0.026257 W1 = 0.118848 N1 = 0.055493 deltaLoss = -0.022512
increaseLambda: 0.268 0.001000
Undoing contribution: was 0.012726832117732859 now 0.011369534209040869
56: time = 0.268000 loss = 8.294599
NewtonStep: 0.28 0.000000
X18^2: lambda = 0.0000 min = 4.0000 max = 1,240,996.0000
alpha = 3.109374 lossBound = -0.000037 W1 = 0.004957 N1 = 0.004223 deltaLoss = -0.001357
increaseLambda: 0.269 0.001000
Undoing contribution: was 0.11050951400571997 now 0.10579925445974127
52: time = 0.269000 loss = 8.232110
'X19__rev lambda = -0.0000
alpha = 0.687204 lossBound = -0.001982 W1 = 0.076954 N1 = 0.070677 deltaLoss = -0.004710
Updating 1 features
increaseLambda: 0.259 0.001000
18: time = 0.259000 loss = 8.830586
'X15 lambda = -0.9094
alpha = -0.909414 lossBound = -0.014407 W1 = 0.015821 N1 = 0.001267 deltaLoss = -0.014788
NewtonStep: 0.268 0.000000
Updating 0 features
increaseLambda: 0.281 0.001000
51: time = 0.281000 loss = 8.060850
'X14__rev lambda = -1.1216
alpha = -0.152046 lossBound = -0.000562 W1 = 0.183260 N1 = 0.176394 deltaLoss = -0.001028
Updating 0 features
NewtonStep: 0.27 0.001000
NewtonStep: 0.281 0.000000
Search: 0.262 0.003000
increaseLambda: 0.269 0.001000
Undoing: newLoss 8.294694716942, oldLoss 8.29459865650277, deltaLossBound -1.3091682010257902E-4
Search: 0.284 0.003000
increaseLambda: 0.282 0.001000
Undoing: newLoss 8.060139068350042, oldLoss 8.0608500270993, deltaLossBound -7.134817358559563E-4
increaseLambda: 0.271 0.001000
53: time = 0.271000 loss = 8.231146
'X19__rev lambda = -1.2026
alpha = -1.202567 lossBound = -0.000493 W1 = 0.005111 N1 = 0.004874 deltaLoss = -0.000964
Updating 0 features
increaseLambda: 0.263 0.001000
19: time = 0.263000 loss = 9.098789
'X02__rev lambda = -0.4521
increaseLambda: 0.284 0.000000
65: time = 0.285000 loss = 8.931741
alpha = -0.217320 lossBound = -0.008503 W1 = 0.082300 N1 = 0.049125 deltaLoss = -0.007041
'X12__rev lambda = -0.1353
alpha = -0.135267 lossBound = -0.000009 W1 = 0.004000 N1 = 0.002957 deltaLoss = -0.000021
increaseLambda: 0.271 0.002000
NewtonStep: 0.263 0.004000
Updating 0 features
Search: 0.264 0.003000
NewtonStep: 0.272 0.001000
Updating 0 features
increaseLambda: 0.283 0.001000
Updating 0 features
NewtonStep: 0.286 0.001000
increaseLambda: 0.264 0.001000
23: time = 0.264000 loss = 8.333197
Updating 1 features
'X09__rev lambda = -1.4332
NewtonStep: 0.263 0.004000
alpha = -1.433216 lossBound = -0.005497 W1 = 0.037329 N1 = 0.022985 deltaLoss = -0.023439
increaseLambda: 0.265 0.001000
19: time = 0.265000 loss = 8.559917
'X01.1__rev lambda = -0.7487
alpha = -0.551037 lossBound = -0.019497 W1 = 0.042411 N1 = 0.011716 deltaLoss = -0.018018
NewtonStep: 0.266 0.005000
increaseLambda: 0.273 0.001000
Undoing: newLoss 8.231722644216587, oldLoss 8.23114592354337, deltaLossBound -1.1334761412404935E-4
Updating 0 features
increaseLambda: 0.287 0.001000
66: time = 0.287000 loss = 8.931726
'X12__rev lambda = -0.2423
alpha = -0.028330 lossBound = -0.000005 W1 = 0.150487 N1 = 0.146139 deltaLoss = -0.000015
NewtonStep: 0.264 0.005000
increaseLambda: 0.264 0.001000
Undoing: newLoss 8.403039228591018, oldLoss 8.421412272082282, deltaLossBound -0.02177781721562679
Updating 0 features
increaseLambda: 0.268 0.002000
20: time = 0.268000 loss = 8.664002
'X08__rev lambda = -0.8263
NewtonStep: 0.288 0.001000
alpha = -0.826344 lossBound = -0.020845 W1 = 0.026942 N1 = 0.004451 deltaLoss = -0.021330
Search: 0.274 0.003000
increaseLambda: 0.275 0.002000
increaseLambda: 0.265 0.001000
Search: 0.286 0.003000
Undoing: newLoss 8.818295812711312, oldLoss 8.830585772675398, deltaLossBound -0.014075986589392851
Updating 1 features
increaseLambda: 0.265 0.001000
NewtonStep: 0.267 0.004000
increaseLambda: 0.289 0.001000
Undoing contribution: was 0.0025875770298606463 now 0.0025590312845926414
67: time = 0.289000 loss = 8.931697
'X12__rev lambda = -0.0049
alpha = 0.043872 lossBound = -0.000009 W1 = 0.101562 N1 = 0.097705 deltaLoss = -0.000029
increaseLambda: 0.275 0.001000
57: time = 0.275000 loss = 8.294009
'X18__rev lambda = 0.1709
alpha = 0.170866 lossBound = -0.000131 W1 = 0.827595 N1 = 0.832003 deltaLoss = -0.000589
increaseLambda: 0.287 0.001000
Undoing contribution: was 0.021828803944429653 now 0.02111532220857204
52: time = 0.287000 loss = 8.060137
'X14__rev lambda = -0.1957
alpha = 0.134597 lossBound = -0.000713 W1 = 0.089770 N1 = 0.083658 deltaLoss = -0.000713
Updating 0 features
Updating 1 features
increaseLambda: 0.266 0.001000
NewtonStep: 0.287 0.000000
Updating 0 features
NewtonStep: 0.275 0.000000
increaseLambda: 0.269 0.002000
20: time = 0.269000 loss = 9.086045
'X02 lambda = -0.7836
alpha = -0.783643 lossBound = -0.007912 W1 = 0.025989 N1 = 0.011648 deltaLoss = -0.012744
Updating 0 features
NewtonStep: 0.29 0.001000
NewtonStep: 0.268 0.004000
Updating 1 features
NewtonStep: 0.269 0.004000
increaseLambda: 0.288 0.001000
53: time = 0.288000 loss = 8.059583
'X14__rev lambda = -1.2334
alpha = -0.111792 lossBound = -0.000308 W1 = 0.183042 N1 = 0.176394 deltaLoss = -0.000553
Updating 0 features
increaseLambda: 0.276 0.001000
Undoing contribution: was 0.053256238570039374 now 0.053152007486945055
58: time = 0.277000 loss = 8.293905
'X18__rev lambda = 0.0016
alpha = -0.047849 lossBound = -0.000041 W1 = 0.629850 N1 = 0.636603 deltaLoss = -0.000104
NewtonStep: 0.289 0.001000
Updating 1 features
increaseLambda: 0.291 0.001000
68: time = 0.291000 loss = 8.931670
'X12__rev lambda = -0.2798
alpha = -0.037479 lossBound = -0.000008 W1 = 0.150490 N1 = 0.146139 deltaLoss = -0.000027
increaseLambda: 0.269 0.001000
24: time = 0.269000 loss = 8.327273
'X09 lambda = -0.7190
alpha = -0.719021 lossBound = -0.003407 W1 = 0.015387 N1 = 0.007830 deltaLoss = -0.005924
NewtonStep: 0.277 0.000000
increaseLambda: 0.27 0.001000
20: time = 0.270000 loss = 8.536402
'X01.1 lambda = -0.7067
alpha = -0.706672 lossBound = -0.016176 W1 = 0.054439 N1 = 0.025512 deltaLoss = -0.023515
Updating 0 features
increaseLambda: 0.29 0.001000
54: time = 0.290000 loss = 8.057623
'X14__rev lambda = 0.3573
alpha = 0.194751 lossBound = -0.000799 W1 = 0.525328 N1 = 0.532209 deltaLoss = -0.001961
Updating 0 features
Search: 0.269 0.004000
Search: 0.279 0.004000
NewtonStep: 0.292 0.001000
Updating 1 features
NewtonStep: 0.29 0.000000
increaseLambda: 0.278 0.001000
Undoing: newLoss 8.294496383082045, oldLoss 8.293905078479202, deltaLossBound -3.620636039406828E-5
NewtonStep: 0.272 0.004000
Search: 0.27 0.004000
increaseLambda: 0.27 0.001000
19: time = 0.270000 loss = 8.402887
'X03__rev lambda = -0.3178
alpha = -0.317766 lossBound = -0.021778 W1 = 0.112709 N1 = 0.055681 deltaLoss = -0.018526
increaseLambda: 0.293 0.001000
69: time = 0.293000 loss = 8.931558
'X12 lambda = -1.4092
alpha = -0.627627 lossBound = -0.000006 W1 = 0.009880 N1 = 0.008871 deltaLoss = -0.000112
increaseLambda: 0.28 0.001000
54: time = 0.280000 loss = 8.230825
increaseLambda: 0.291 0.001000
55: time = 0.291000 loss = 8.056519
'X14__rev lambda = -1.3907
'X19__rev lambda = -0.1616
alpha = -0.157313 lossBound = -0.000603 W1 = 0.183294 N1 = 0.176394 deltaLoss = -0.001103
Updating 1 features
alpha = -0.161558 lossBound = -0.000113 W1 = 0.163305 N1 = 0.160141 deltaLoss = -0.000321
Updating 0 features
increaseLambda: 0.279 0.001000
NewtonStep: 0.291 0.000000
Updating 0 features
NewtonStep: 0.273 0.004000
Updating 0 features
increaseLambda: 0.271 0.001000
19: time = 0.271000 loss = 8.819419
'X15__rev lambda = -0.1711
increaseLambda: 0.274 0.002000
21: time = 0.274000 loss = 8.628341
alpha = -0.171052 lossBound = -0.014076 W1 = 0.230859 N1 = 0.164767 deltaLoss = -0.011167
'X08 lambda = -0.6595
alpha = -0.659497 lossBound = -0.018315 W1 = 0.138798 N1 = 0.091560 deltaLoss = -0.035661
Reducing newton stepsize from 0.3317475111336967 to 0.1289355852808916
NewtonStep: 0.281 0.001000
NewtonStep: 0.294 0.001000
increaseLambda: 0.292 0.001000
Undoing: newLoss 8.055800520696302, oldLoss 8.05651909949759, deltaLossBound -7.211590146611001E-4
Updating 0 features
increaseLambda: 0.274 0.001000
21: time = 0.274000 loss = 9.062169
'X02__rev lambda = -0.8758
alpha = -0.875842 lossBound = -0.007993 W1 = 0.075095 N1 = 0.051207 deltaLoss = -0.023875
NewtonStep: 0.273 0.004000
increaseLambda: 0.295 0.001000
Undoing contribution: was 0.14054189650571397 now 0.1404646185956358
70: time = 0.295000 loss = 8.931481
'X12 lambda = -10.8630
alpha = 0.736635 lossBound = -0.000005 W1 = 0.005026 N1 = 0.004019 deltaLoss = -0.000077
Updating 1 features
increaseLambda: 0.282 0.001000
Undoing contribution: was 0.03449819594809264 now 0.03366589690584129
55: time = 0.282000 loss = 8.229993
'X19__rev lambda = 0.0000
alpha = 0.128936 lossBound = -0.000513 W1 = 0.068275 N1 = 0.069458 deltaLoss = -0.000832
NewtonStep: 0.275 0.005000
increaseLambda: 0.294 0.002000
Updating 0 features
Updating 0 features
Reducing newton stepsize from 0.19695137663661466 to 0.05973466210565136
NewtonStep: 0.283 0.001000
NewtonStep: 0.296 0.001000
increaseLambda: 0.274 0.001000
25: time = 0.274000 loss = 8.311675
'X09__rev lambda = -1.3454
alpha = -1.345353 lossBound = -0.003003 W1 = 0.034495 N1 = 0.024212 deltaLoss = -0.015598
Search: 0.282 0.003000
increaseLambda: 0.276 0.001000
21: time = 0.276000 loss = 8.509244
'X01.1__rev lambda = -1.3998
alpha = -0.971012 lossBound = -0.016248 W1 = 0.038107 N1 = 0.013695 deltaLoss = -0.027158
Updating 1 features
NewtonStep: 0.274 0.004000
increaseLambda: 0.297 0.001000
71: time = 0.297000 loss = 8.931403
'X12 lambda = -1.9312
alpha = -0.522053 lossBound = -0.000004 W1 = 0.009877 N1 = 0.008871 deltaLoss = -0.000077
increaseLambda: 0.284 0.001000
Undoing contribution: was 0.025465394330428246 now 0.025214536449382628
56: time = 0.284000 loss = 8.229742
'X19__rev lambda = 0.0000
increaseLambda: 0.283 0.001000
alpha = 0.059735 lossBound = -0.000183 W1 = 0.068454 N1 = 0.068265 deltaLoss = -0.000251
59: time = 0.283000 loss = 8.293733
'X18__rev lambda = 0.0919
alpha = 0.091918 lossBound = -0.000036 W1 = 0.836407 N1 = 0.840442 deltaLoss = -0.000172
Updating 33 features
Updating 0 features
Updating 1 features
Updating 0 features
Search: 0.296 0.002000
NewtonStep: 0.275 0.004000
increaseLambda: 0.275 0.001000
Updating 0 features
NewtonStep: 0.298 0.001000
Reducing newton stepsize from 0.15439145986131061 to 0.031113841110119944
NewtonStep: 0.285 0.001000
Undoing: newLoss 8.383069305023332, oldLoss 8.402886726624574, deltaLossBound -0.022008024941299397
Updating 0 features
NewtonStep: 0.278 0.004000
NewtonStep: 0.279 0.005000
increaseLambda: 0.297 0.001000
Undoing contribution: was 0.02111532220857204 now 0.020394163193917736
56: time = 0.297000 loss = 8.055798
'X14__rev lambda = -0.0604
alpha = 0.135333 lossBound = -0.000721 W1 = 0.089770 N1 = 0.083658 deltaLoss = -0.000721
Updating 0 features
increaseLambda: 0.299 0.001000
increaseLambda: 0.276 0.001000
20: time = 0.276000 loss = 8.789773
'X15__rev lambda = -0.5870
72: time = 0.299000 loss = 8.931384
'X12__rev lambda = -0.3695
alpha = -0.587015 lossBound = -0.011564 W1 = 0.209384 N1 = 0.165800 deltaLoss = -0.029646
alpha = -0.031322 lossBound = -0.000006 W1 = 0.151632 N1 = 0.147275 deltaLoss = -0.000019
NewtonStep: 0.298 0.001000
increaseLambda: 0.287 0.002000
Undoing contribution: was 0.018850706408821843 now 0.01874478019662022
57: time = 0.287000 loss = 8.229636
'X19__rev lambda = 0.0000
increaseLambda: 0.277 0.002000
alpha = 0.031114 lossBound = -0.000088 W1 = 0.065256 N1 = 0.064739 deltaLoss = -0.000106
increaseLambda: 0.279 0.001000
22: time = 0.279000 loss = 9.052507
'X02 lambda = -0.7705
alpha = -0.770507 lossBound = -0.005283 W1 = 0.022973 N1 = 0.011772 deltaLoss = -0.009662
Updating 0 features
Updating 0 features
increaseLambda: 0.28 0.001000
22: time = 0.280000 loss = 8.590015
'X08 lambda = 2.9411
alpha = 2.941094 lossBound = -0.016423 W1 = 0.028443 N1 = 0.031163 deltaLoss = -0.038326
Updating 0 features
NewtonStep: 0.278 0.004000
Reducing newton stepsize from 0.04905239221311238 to 0.004944896249031737
NewtonStep: 0.3 0.001000
NewtonStep: 0.287 0.000000
increaseLambda: 0.298 0.000000
57: time = 0.298000 loss = 8.055235
'X14__rev lambda = -1.5034
alpha = -0.112733 lossBound = -0.000313 W1 = 0.183046 N1 = 0.176394 deltaLoss = -0.000563
Updating 0 features
Updating 0 features
NewtonStep: 0.299 0.001000
NewtonStep: 0.28 0.004000
increaseLambda: 0.279 0.001000
26: time = 0.279000 loss = 8.307516
'X09 lambda = -0.6863
alpha = -0.686341 lossBound = -0.002029 W1 = 0.014083 N1 = 0.008369 deltaLoss = -0.004159
increaseLambda: 0.301 0.001000
Undoing contribution: was 0.0025590312845926414 now 0.002552187277821552
73: time = 0.302000 loss = 8.931378
'X12__rev lambda = 0.0000
alpha = 0.004945 lossBound = -0.000006 W1 = 0.100243 N1 = 0.097705 deltaLoss = -0.000007
increaseLambda: 0.289 0.002000
Undoing: newLoss 8.230303480281199, oldLoss 8.229635819221672, deltaLossBound -8.467619486375607E-5
increaseLambda: 0.3 0.001000
Undoing: newLoss 8.055276839547409, oldLoss 8.05523505318239, deltaLossBound -3.4679937927593977E-4
increaseLambda: 0.281 0.001000
22: time = 0.281000 loss = 8.492732
'X01.1 lambda = -0.6734
alpha = -0.673383 lossBound = -0.009963 W1 = 0.047394 N1 = 0.025825 deltaLoss = -0.016513
Updating 0 features
NewtonStep: 0.303 0.001000
Reducing stepsize from 0.14680227159003453 to 0.011474090587308779
Newton: returning 0.011474090587308779 
Updating 2 features
Search: 0.28 0.003000
increaseLambda: 0.301 0.001000
increaseLambda: 0.29 0.001000
Updating 0 features
Updating 1 features
NewtonStep: 0.283 0.004000
increaseLambda: 0.304 0.001000
Undoing contribution: was 0.1404646185956358 now 0.14041457096510174
74: time = 0.304000 loss = 8.931328
'X12 lambda = -10.2761
alpha = 0.586895 lossBound = -0.000003 W1 = 0.005024 N1 = 0.004019 deltaLoss = -0.000050
NewtonStep: 0.281 0.005000
increaseLambda: 0.281 0.001000
20: time = 0.281000 loss = 8.355625
'X03 lambda = -2.6522
alpha = -2.652211 lossBound = -0.022008 W1 = 0.013715 N1 = 0.004217 deltaLoss = -0.047261
Updating 0 features
Updating 0 features
increaseLambda: 0.284 0.001000
Undoing: newLoss 231.29261005364802, oldLoss 9.052507487524162, deltaLossBound -0.00418636030530365
NewtonStep: 0.305 0.001000
increaseLambda: 0.282 0.001000
21: time = 0.282000 loss = 8.775996
'X15 lambda = -0.9991
alpha = -0.999115 lossBound = -0.011826 W1 = 0.013689 N1 = 0.001288 deltaLoss = -0.013777
NewtonStep: 0.285 0.005000
Updating 1 features
NewtonStep: 0.283 0.004000
Search: 0.304 0.003000
increaseLambda: 0.306 0.001000
75: time = 0.306000 loss = 8.931259
'X12 lambda = -2.4240
alpha = -0.492712 lossBound = -0.000004 W1 = 0.009877 N1 = 0.008871 deltaLoss = -0.000069
increaseLambda: 0.285 0.001000
Updating 0 features
increaseLambda: 0.284 0.001000
27: time = 0.284000 loss = 8.302322
X09^2: lambda = 0.5220 min = 0.0000 max = 889.3119
alpha = 0.330010 lossBound = -0.000718 W1 = 0.459002 N1 = 0.472605 deltaLoss = -0.005193
increaseLambda: 0.286 0.001000
23: time = 0.286000 loss = 8.558840
'X08 lambda = -0.5479
alpha = -0.547929 lossBound = -0.020421 W1 = 0.137147 N1 = 0.087326 deltaLoss = -0.031175
NewtonStep: 0.285 0.004000
Updating 0 features
increaseLambda: 0.305 0.001000
58: time = 0.305000 loss = 8.054432
'X14__rev lambda = 0.1061
alpha = 0.106135 lossBound = -0.000347 W1 = 0.441483 N1 = 0.450250 deltaLoss = -0.000803
Updating 0 features
NewtonStep: 0.307 0.001000
Search: 0.294 0.004000
NewtonStep: 0.305 0.000000
increaseLambda: 0.287 0.002000
23: time = 0.287000 loss = 8.471404
'X01.1__rev lambda = -1.0109
alpha = -1.010887 lossBound = -0.010581 W1 = 0.032860 N1 = 0.014510 deltaLoss = -0.021328
increaseLambda: 0.295 0.001000
58: time = 0.295000 loss = 8.229405
'X19__rev lambda = -0.1405
alpha = -0.140508 lossBound = -0.000085 W1 = 0.161095 N1 = 0.157852 deltaLoss = -0.000230
increaseLambda: 0.308 0.001000
Undoing contribution: was 0.14041457096510174 now 0.1403572103790714
76: time = 0.308000 loss = 8.931201
'X12 lambda = -9.6477
increaseLambda: 0.306 0.001000
Updating 1 features
alpha = 0.628372 lossBound = -0.000004 W1 = 0.005024 N1 = 0.004019 deltaLoss = -0.000057
59: time = 0.306000 loss = 8.054015
'X14__rev lambda = -1.6016
alpha = -0.098162 lossBound = -0.000229 W1 = 0.182975 N1 = 0.176394 deltaLoss = -0.000417
Updating 18 features
Updating 0 features
NewtonStep: 0.285 0.004000
Search: 0.287 0.002000
NewtonStep: 0.296 0.001000
Updating 0 features
Updating 0 features
NewtonStep: 0.309 0.001000
NewtonStep: 0.286 0.004000
increaseLambda: 0.288 0.001000
23: time = 0.288000 loss = 9.050819
'X02__rev lambda = 1.8079
increaseLambda: 0.286 0.001000
alpha = 1.807869 lossBound = -0.004186 W1 = 0.000025 N1 = 0.001946 deltaLoss = -0.001688
21: time = 0.286000 loss = 8.292899
'X03__rev lambda = -1.1011
alpha = -1.101071 lossBound = -0.022582 W1 = 0.120521 N1 = 0.072234 deltaLoss = -0.062727
increaseLambda: 0.297 0.001000
Undoing contribution: was 0.08433705943615925 now 0.08357079050209264
59: time = 0.297000 loss = 8.228639
'X19__rev lambda = -0.1571
alpha = 0.246066 lossBound = -0.000309 W1 = 0.077276 N1 = 0.073203 deltaLoss = -0.000766
Updating 30 features
Updating 1 features
Updating 0 features
NewtonStep: 0.288 0.004000
increaseLambda: 0.31 0.001000
Undoing: newLoss 8.93428043996629, oldLoss 8.93120136818714, deltaLossBound -3.138636726435072E-6
NewtonStep: 0.29 0.004000
increaseLambda: 0.287 0.001000
22: time = 0.287000 loss = 8.767210
'X15 lambda = -1.8172
alpha = -0.907783 lossBound = -0.007374 W1 = 0.010427 N1 = 0.001267 deltaLoss = -0.008787
Reducing stepsize from 0.25794080060677194 to 0.12998957366181074
Newton: returning 0.12998957366181074 
Updating 2 features
increaseLambda: 0.289 0.001000
28: time = 0.289000 loss = 8.298383
'X09 lambda = -0.5741
alpha = -0.574066 lossBound = -0.001501 W1 = 0.024962 N1 = 0.018490 deltaLoss = -0.003939
increaseLambda: 0.311 0.001000
increaseLambda: 0.291 0.001000
24: time = 0.291000 loss = 8.540152
'X08__rev lambda = -0.8653
alpha = -0.865320 lossBound = -0.016291 W1 = 0.023670 N1 = 0.004738 deltaLoss = -0.018688
Updating 0 features
Loss was 8.293732851749295, now 8.293711033512865, delta -0.000022
parallelUpdate: 0.298 0.015000
NewtonStep: 0.291 0.004000
Updating 1 features
Reducing newton stepsize from -0.05036167624978816 to -0.03990383008693306
NewtonStep: 0.298 0.000000
increaseLambda: 0.292 0.001000
24: time = 0.292000 loss = 8.460115
Updating 0 features
'X01.1 lambda = -0.6302
alpha = -0.630151 lossBound = -0.005907 W1 = 0.042559 N1 = 0.026537 deltaLoss = -0.011289
Updating 0 features
increaseLambda: 0.299 0.001000
Undoing contribution: was 0.1161019532086957 now 0.11599579187649238
61: time = 0.299000 loss = 8.293605
'X18__rev lambda = 0.0000
alpha = -0.039904 lossBound = -0.000043 W1 = 0.646775 N1 = 0.652464 deltaLoss = -0.000106
NewtonStep: 0.292 0.004000
Updating 1 features
NewtonStep: 0.291 0.005000
NewtonStep: 0.3 0.001000
Updating 0 features
increaseLambda: 0.294 0.002000
24: time = 0.294000 loss = 9.037013
'X02__rev lambda = -0.7321
alpha = -0.732133 lossBound = -0.004171 W1 = 0.069697 N1 = 0.052779 deltaLoss = -0.013807
NewtonStep: 0.292 0.005000
Reducing stepsize from 0.02012569281896653 to 6.86282620250472E-5
Newton: returning 6.86282620250472E-5 
Updating 1 features
increaseLambda: 0.292 0.001000
22: time = 0.292000 loss = 8.257963
'X03__rev lambda = -0.8996
alpha = -0.899581 lossBound = -0.011424 W1 = 0.109533 N1 = 0.076299 deltaLoss = -0.034936
Updating 2 features
increaseLambda: 0.301 0.001000
Undoing: newLoss 8.29451839203368, oldLoss 8.293604872180662, deltaLossBound -2.456520027913764E-5
Updating 0 features
NewtonStep: 0.293 0.004000
NewtonStep: 0.295 0.004000
increaseLambda: 0.293 0.001000
23: time = 0.293000 loss = 8.759925
'X15__rev lambda = -0.7350
alpha = -0.734953 lossBound = -0.006779 W1 = 0.011677 N1 = 0.002603 deltaLoss = -0.007285
Search: 0.316 0.005000
Loss was 8.05401511038903, now 8.053002990928835, delta -0.001012
parallelUpdate: 0.314 0.008000
increaseLambda: 0.302 0.001000
Updating 1 features
increaseLambda: 0.294 0.001000
29: time = 0.294000 loss = 8.293900
'X09 lambda = 0.2600
alpha = 0.259987 lossBound = -0.001185 W1 = 0.300474 N1 = 0.316607 deltaLoss = -0.004483
Updating 25 features
NewtonStep: 0.314 0.000000
increaseLambda: 0.297 0.002000
25: time = 0.297000 loss = 8.521283
'X08 lambda = -0.4725
alpha = -0.472458 lossBound = -0.010929 W1 = 0.126370 N1 = 0.090653 deltaLoss = -0.018869
increaseLambda: 0.317 0.001000
77: time = 0.317000 loss = 8.931146
'X12 lambda = -0.4058
alpha = -0.405790 lossBound = -0.000003 W1 = 0.009800 N1 = 0.008774 deltaLoss = -0.000056
Updating 0 features
NewtonStep: 0.296 0.004000
increaseLambda: 0.316 0.002000
61: time = 0.316000 loss = 8.052605
'X14__rev lambda = 0.2091
alpha = 0.089215 lossBound = -0.000162 W1 = 0.443557 N1 = 0.450250 deltaLoss = -0.000398
Updating 0 features
Updating 0 features
NewtonStep: 0.316 0.000000
NewtonStep: 0.318 0.001000
Updating 0 features
NewtonStep: 0.297 0.003000
increaseLambda: 0.298 0.002000
25: time = 0.298000 loss = 8.445123
'X01.1__rev lambda = -0.9686
alpha = -0.968591 lossBound = -0.006384 W1 = 0.028928 N1 = 0.015317 deltaLoss = -0.014991
Search: 0.305 0.003000
Updating 0 features
increaseLambda: 0.317 0.001000
Undoing contribution: was 0.34200454536978475 now 0.3408969345736784
62: time = 0.317000 loss = 8.051498
'X14__rev lambda = 0.6037
alpha = -0.189605 lossBound = -0.000344 W1 = 0.696179 N1 = 0.702449 deltaLoss = -0.001108
Updating 1 features
increaseLambda: 0.319 0.001000
NewtonStep: 0.296 0.004000
Undoing contribution: was 0.1403572103790714 now 0.14031903433542597
78: time = 0.319000 loss = 8.931108
'X12 lambda = -9.1397
alpha = 0.508056 lossBound = -0.000002 W1 = 0.005023 N1 = 0.004019 deltaLoss = -0.000038
NewtonStep: 0.317 0.000000
increaseLambda: 0.299 0.002000
25: time = 0.299000 loss = 9.030095
'X02 lambda = -0.7364
alpha = -0.736425 lossBound = -0.003294 W1 = 0.020691 N1 = 0.012138 deltaLoss = -0.006917
increaseLambda: 0.306 0.001000
62: time = 0.306000 loss = 8.293552
'X18__rev lambda = 0.0286
alpha = 0.028551 lossBound = -0.000025 W1 = 0.406460 N1 = 0.414054 deltaLoss = -0.000053
Updating 0 features
Updating 0 features
Updating 1 features
NewtonStep: 0.297 0.004000
Updating 0 features
NewtonStep: 0.32 0.001000
Reducing newton stepsize from -0.03814004904021406 to -0.01467991653788626
NewtonStep: 0.306 0.000000
increaseLambda: 0.297 0.001000
23: time = 0.297000 loss = 8.244083
'X03__rev lambda = -1.2848
alpha = -1.284846 lossBound = -0.006635 W1 = 0.013948 N1 = 0.004115 deltaLoss = -0.013879
Newton: returning 0.1843456973524016 
increaseLambda: 0.318 0.001000
Updating 1 features
63: time = 0.318000 loss = 8.050624
'X14__rev lambda = 0.3407
alpha = 0.131518 lossBound = -0.000359 W1 = 0.443557 N1 = 0.450250 deltaLoss = -0.000874
Updating 1 features
NewtonStep: 0.301 0.004000
NewtonStep: 0.319 0.001000
increaseLambda: 0.321 0.001000
79: time = 0.321000 loss = 8.931062
'X12 lambda = -0.8088
alpha = -0.402963 lossBound = -0.000003 W1 = 0.009778 N1 = 0.008774 deltaLoss = -0.000046
increaseLambda: 0.307 0.001000
Undoing contribution: was 0.025046426467405552 now 0.025006247146891297
63: time = 0.307000 loss = 8.293512
'X18__rev lambda = 0.0000
alpha = -0.014680 lossBound = -0.000025 W1 = 0.645996 N1 = 0.650516 deltaLoss = -0.000040
increaseLambda: 0.299 0.002000
24: time = 0.299000 loss = 8.745834
'X15 lambda = 0.4557
alpha = 0.455728 lossBound = -0.005609 W1 = 0.163999 N1 = 0.190422 deltaLoss = -0.014091
Updating 1 features
increaseLambda: 0.302 0.001000
26: time = 0.302000 loss = 8.506044
'X08__rev lambda = -0.8791
alpha = -0.879135 lossBound = -0.011238 W1 = 0.021421 N1 = 0.006114 deltaLoss = -0.015240
increaseLambda: 0.32 0.001000
Undoing contribution: was 0.3408969345736784 now 0.34030184006940856
64: time = 0.320000 loss = 8.050029
'X14__rev lambda = 0.4679
alpha = -0.135735 lossBound = -0.000190 W1 = 0.696375 N1 = 0.702449 deltaLoss = -0.000595
NewtonStep: 0.308 0.001000
Updating 0 features
Updating 1 features
NewtonStep: 0.32 0.000000
NewtonStep: 0.323 0.002000
Updating 0 features
Loss was 8.22863916628743, now 8.22863905477752, delta -0.000000
parallelUpdate: 0.31 0.013000
increaseLambda: 0.309 0.001000
Undoing contribution: was 0.02214070091311082 now 0.022103642271540266
NewtonStep: 0.302 0.004000
64: time = 0.309000 loss = 8.293475
'X18__rev lambda = -3.2236
alpha = 0.380089 lossBound = -0.000018 W1 = 0.001459 N1 = 0.000432 deltaLoss = -0.000037
Updating 0 features
Updating 1 features
Updating 1 features
increaseLambda: 0.321 0.001000
65: time = 0.321000 loss = 8.049512
'X14__rev lambda = 0.5059
alpha = 0.102155 lossBound = -0.000203 W1 = 0.525494 N1 = 0.532209 deltaLoss = -0.000516
NewtonStep: 0.302 0.003000
Updating 0 features
NewtonStep: 0.31 0.001000
increaseLambda: 0.324 0.001000
80: time = 0.324000 loss = 8.931053
'X12__rev lambda = -0.3914
NewtonStep: 0.311 0.001000
alpha = -0.021899 lossBound = -0.000003 W1 = 0.151630 N1 = 0.147275 deltaLoss = -0.000009
NewtonStep: 0.322 0.001000
increaseLambda: 0.303 0.001000
26: time = 0.303000 loss = 8.437384
'X01.1 lambda = -0.5707
alpha = -0.570677 lossBound = -0.003353 W1 = 0.043611 N1 = 0.031213 deltaLoss = -0.007739
Updating 1 features
Updating 1 features
increaseLambda: 0.304 0.002000
Undoing: newLoss 21.421196870349554, oldLoss 9.030095151933018, deltaLossBound -0.003111207435864044
NewtonStep: 0.302 0.005000
increaseLambda: 0.311 0.001000
Undoing: newLoss 8.294217990512578, oldLoss 8.293475050138671, deltaLossBound -1.1463966906421257E-5
NewtonStep: 0.325 0.001000
increaseLambda: 0.312 0.001000
Undoing: newLoss 8.229087388941537, oldLoss 8.22863905477752, deltaLossBound -1.481271154245605E-4
increaseLambda: 0.323 0.001000
Undoing contribution: was 0.34030184006940856 now 0.3398874543103615
66: time = 0.323000 loss = 8.049098
'X14__rev lambda = 0.3560
alpha = -0.111941 lossBound = -0.000135 W1 = 0.696444 N1 = 0.702449 deltaLoss = -0.000414
Updating 0 features
NewtonStep: 0.323 0.000000
Updating 0 features
Updating 0 features
increaseLambda: 0.305 0.001000
increaseLambda: 0.326 0.001000
NewtonStep: 0.306 0.004000
increaseLambda: 0.303 0.001000
24: time = 0.303000 loss = 8.234877
'X03 lambda = -0.8287
Undoing: newLoss 8.932145522544353, oldLoss 8.931052655553648, deltaLossBound -5.561603840901817E-6
alpha = -0.828674 lossBound = -0.006492 W1 = 0.014983 N1 = 0.004920 deltaLoss = -0.009207
increaseLambda: 0.312 0.001000
NewtonStep: 0.303 0.004000
increaseLambda: 0.313 0.001000
increaseLambda: 0.324 0.001000
67: time = 0.324000 loss = 8.048271
'X14__rev lambda = 0.6852
alpha = 0.685200 lossBound = -0.000176 W1 = 0.902497 N1 = 0.901622 deltaLoss = -0.000827
Updating 0 features
Loss was 8.293900416581995, now 8.284942311834127, delta -0.008958
parallelUpdate: 0.305 0.011000
NewtonStep: 0.325 0.001000
increaseLambda: 0.307 0.001000
27: time = 0.307000 loss = 8.496619
'X08__rev lambda = -1.6557
alpha = -0.776543 lossBound = -0.006569 W1 = 0.017280 N1 = 0.006114 deltaLoss = -0.009425
increaseLambda: 0.304 0.001000
25: time = 0.304000 loss = 8.735640
'X15 lambda = -1.1270
increaseLambda: 0.327 0.001000
alpha = -1.127015 lossBound = -0.006982 W1 = 0.009677 N1 = 0.001291 deltaLoss = -0.010194
increaseLambda: 0.326 0.001000
Undoing contribution: was 0.3398874543103615 now 0.337422862262733
68: time = 0.326000 loss = 8.045806
'X14__rev lambda = 0.0697
alpha = -0.286255 lossBound = -0.000773 W1 = 0.695630 N1 = 0.702449 deltaLoss = -0.002465
Updating 0 features
Updating 0 features
Search: 0.307 0.002000
NewtonStep: 0.326 0.000000
NewtonStep: 0.308 0.005000
Search: 0.315 0.003000
Search: 0.316 0.003000
increaseLambda: 0.327 0.001000
69: time = 0.327000 loss = 8.045206
'X14__rev lambda = 0.6157
alpha = 0.109840 lossBound = -0.000236 W1 = 0.525483 N1 = 0.532209 deltaLoss = -0.000600
increaseLambda: 0.308 0.001000
26: time = 0.308000 loss = 9.028789
'X02__rev lambda = 3.2335
alpha = 1.425677 lossBound = -0.003111 W1 = 0.000055 N1 = 0.001946 deltaLoss = -0.001306
Updating 1 features
NewtonStep: 0.328 0.001000
increaseLambda: 0.309 0.001000
27: time = 0.309000 loss = 8.427332
'X01.1__rev lambda = -0.9067
alpha = -0.906713 lossBound = -0.003679 W1 = 0.025698 N1 = 0.015785 deltaLoss = -0.010052
Updating 0 features
increaseLambda: 0.316 0.001000
65: time = 0.316000 loss = 8.293419
'X18__rev lambda = 0.0524
alpha = 0.052430 lossBound = -0.000011 W1 = 0.841581 N1 = 0.845300 deltaLoss = -0.000056
NewtonStep: 0.307 0.004000
increaseLambda: 0.317 0.001000
61: time = 0.317000 loss = 8.228266
'X19__rev lambda = -0.1899
alpha = -0.189934 lossBound = -0.000148 W1 = 0.151267 N1 = 0.148830 deltaLoss = -0.000373
Updating 0 features
Updating 0 features
Search: 0.331 0.004000
Updating 1 features
Updating 0 features
increaseLambda: 0.329 0.001000
70: time = 0.329000 loss = 8.044923
'X14__rev lambda = -1.8492
alpha = -0.081866 lossBound = -0.000153 W1 = 0.182910 N1 = 0.176394 deltaLoss = -0.000283
NewtonStep: 0.317 0.001000
Updating 1 features
Reducing newton stepsize from 12.61843448225705 to 1.8463973183374685
NewtonStep: 0.329 0.000000
NewtonStep: 0.311 0.004000
NewtonStep: 0.309 0.004000
Reducing newton stepsize from 0.21651688218182877 to 0.15704276059272582
NewtonStep: 0.318 0.001000
Updating 0 features
increaseLambda: 0.308 0.001000
25: time = 0.308000 loss = 8.219531
'X03__rev lambda = -0.6798
alpha = -0.679754 lossBound = -0.003970 W1 = 0.109133 N1 = 0.089312 deltaLoss = -0.015346
NewtonStep: 0.308 0.004000
increaseLambda: 0.332 0.001000
81: time = 0.332000 loss = 8.931041
'X12__rev lambda = 0.0875
increaseLambda: 0.33 0.001000
Undoing contribution: was 0.007497920757134771 now 0.0064259972915449515
71: time = 0.330000 loss = 8.043851
alpha = 0.087519 lossBound = -0.000006 W1 = 0.024222 N1 = 0.026029 deltaLoss = -0.000011
X14^2: lambda = 0.0000 min = 0.0000 max = 13,689.0000
alpha = 1.846397 lossBound = -0.000134 W1 = 0.001433 N1 = 0.000947 deltaLoss = -0.001072
Updating 1 features
increaseLambda: 0.318 0.001000
Undoing contribution: was 0.05860379732988241 now 0.05848836334412921
66: time = 0.318000 loss = 8.293304
'X18__rev lambda = 0.0960
alpha = -0.050205 lossBound = -0.000046 W1 = 0.627806 N1 = 0.634577 deltaLoss = -0.000115
increaseLambda: 0.312 0.001000
increaseLambda: 0.31 0.001000
31: time = 0.310000 loss = 8.281761
'X09 lambda = -0.5060
increaseLambda: 0.319 0.001000
Undoing contribution: was 0.08357079050209264 now 0.08299890173757922
62: time = 0.319000 loss = 8.227694
Updating 0 features
NewtonStep: 0.33 0.000000
alpha = -0.505975 lossBound = -0.000928 W1 = 0.035879 N1 = 0.029730 deltaLoss = -0.003182
28: time = 0.312000 loss = 8.484719
'X08 lambda = -0.4137
'X19__rev lambda = 0.0000
alpha = -0.413721 lossBound = -0.006142 W1 = 0.118247 N1 = 0.091793 deltaLoss = -0.011899
alpha = 0.157043 lossBound = -0.000247 W1 = 0.075489 N1 = 0.073203 deltaLoss = -0.000572
Updating 0 features
NewtonStep: 0.318 0.000000
increaseLambda: 0.31 0.002000
26: time = 0.310000 loss = 8.729640
'X15 lambda = -1.9554
alpha = -0.956298 lossBound = -0.004112 W1 = 0.007566 N1 = 0.001288 deltaLoss = -0.006000
Updating 0 features
Reducing newton stepsize from 2.9425514980551117 to 2.396693750452134
NewtonStep: 0.32 0.001000
NewtonStep: 0.333 0.001000
Updating 0 features
increaseLambda: 0.331 0.001000
72: time = 0.331000 loss = 8.043627
'X14__rev lambda = 0.6835
alpha = 0.067786 lossBound = -0.000087 W1 = 0.525532 N1 = 0.532209 deltaLoss = -0.000224
Updating 1 features
NewtonStep: 0.324 0.016000
increaseLambda: 0.331 0.013000
Undoing: newLoss 8.293953308296606, oldLoss 8.293303586991359, deltaLossBound -2.740388654028039E-5
Reducing newton stepsize from -0.11386012589911704 to -0.0697226890370583
NewtonStep: 0.343 0.012000
increaseLambda: 0.332 0.012000
Undoing contribution: was 0.06862949512521795 now 0.06782387233967598
63: time = 0.332000 loss = 8.226889
'X19 lambda = 0.0000
alpha = 2.396694 lossBound = -0.000057 W1 = 0.003568 N1 = 0.002614 deltaLoss = -0.000806
increaseLambda: 0.345 0.012000
82: time = 0.345000 loss = 8.931026
'X12__rev lambda = -0.4193
alpha = -0.027950 lossBound = -0.000005 W1 = 0.151632 N1 = 0.147275 deltaLoss = -0.000015
Updating 0 features
Updating 1 features
NewtonStep: 0.325 0.016000
NewtonStep: 0.333 0.001000
increaseLambda: 0.325 0.001000
Updating 0 features
27: time = 0.325000 loss = 9.021294
increaseLambda: 0.332 0.001000
increaseLambda: 0.344 0.001000
Undoing contribution: was 0.337422862262733 now 0.3370567877173626
73: time = 0.344000 loss = 8.043261
'X02__rev lambda = -0.5976
'X14__rev lambda = 0.0000
alpha = -0.597597 lossBound = -0.002034 W1 = 0.065161 N1 = 0.053456 deltaLoss = -0.007495
alpha = -0.069723 lossBound = -0.000138 W1 = 0.699484 N1 = 0.702449 deltaLoss = -0.000366
Updating 1 features
NewtonStep: 0.346 0.001000
NewtonStep: 0.345 0.001000
Updating 0 features
increaseLambda: 0.326 0.001000
increaseLambda: 0.334 0.001000
Undoing contribution: was 0.16437194396387075 now 0.16430807035294412
64: time = 0.334000 loss = 8.226825
28: time = 0.326000 loss = 8.421614
'X19__rev lambda = -0.5672
'X01.1__rev lambda = -0.7989
alpha = 0.066958 lossBound = -0.000026 W1 = 0.078283 N1 = 0.074493 deltaLoss = -0.000064
alpha = -0.798893 lossBound = -0.001776 W1 = 0.022537 N1 = 0.015925 deltaLoss = -0.005718
NewtonStep: 0.324 0.016000
Updating 0 features
Updating 2 features
Updating 0 features
increaseLambda: 0.348 0.002000
Undoing contribution: was 0.14031903433542597 now 0.14029275829531956
83: time = 0.348000 loss = 8.931000
'X12 lambda = -8.7206
alpha = 0.419080 lossBound = -0.000002 W1 = 0.005022 N1 = 0.004019 deltaLoss = -0.000026
increaseLambda: 0.346 0.001000
74: time = 0.346000 loss = 8.043171
NewtonStep: 0.326 0.016000
NewtonStep: 0.328 0.016000
'X14__rev lambda = 0.6688
alpha = 0.668846 lossBound = -0.000069 W1 = 0.915568 N1 = 0.914524 deltaLoss = -0.000090
NewtonStep: 0.335 0.001000
Updating 1 features
Updating 0 features
NewtonStep: 0.346 0.000000
increaseLambda: 0.325 0.001000
26: time = 0.325000 loss = 8.211966
'X03 lambda = -0.8523
Updating 0 features
alpha = -0.852263 lossBound = -0.004403 W1 = 0.013912 N1 = 0.005748 deltaLoss = -0.007565
NewtonStep: 0.325 0.015000
NewtonStep: 0.349 0.001000
increaseLambda: 0.336 0.001000
Undoing: newLoss 8.22756743807431, oldLoss 8.226824984978467, deltaLossBound -5.734296394876293E-5
increaseLambda: 0.329 0.001000
29: time = 0.329000 loss = 8.468374
'X08 lambda = 1.1558
alpha = 1.155758 lossBound = -0.009218 W1 = 0.027504 N1 = 0.037880 deltaLoss = -0.016346
increaseLambda: 0.327 0.001000
32: time = 0.327000 loss = 8.280878
Updating 20 features
'X09 lambda = -0.7376
alpha = -0.231654 lossBound = -0.000313 W1 = 0.034401 N1 = 0.029730 deltaLoss = -0.000883
increaseLambda: 0.347 0.001000
Undoing contribution: was 0.22163286067431223 now 0.21915163060514722
75: time = 0.347000 loss = 8.040690
'X14__rev lambda = 0.2904
alpha = -0.307096 lossBound = -0.000729 W1 = 0.722941 N1 = 0.729470 deltaLoss = -0.002481
Updating 1 features
Search: 0.335 0.003000
increaseLambda: 0.327 0.002000
27: time = 0.327000 loss = 8.719077
'X15 lambda = 0.4103
NewtonStep: 0.348 0.001000
alpha = 0.410250 lossBound = -0.003912 W1 = 0.164705 N1 = 0.187154 deltaLoss = -0.010563
increaseLambda: 0.35 0.001000
84: time = 0.350000 loss = 8.930955
'X12 lambda = -1.2065
alpha = -0.397749 lossBound = -0.000003 W1 = 0.009778 N1 = 0.008774 deltaLoss = -0.000045
Updating 0 features
increaseLambda: 0.337 0.001000
NewtonStep: 0.329 0.004000
increaseLambda: 0.336 0.001000
67: time = 0.336000 loss = 8.293172
Updating 0 features
'X18__rev lambda = 0.0801
alpha = 0.080095 lossBound = -0.000027 W1 = 0.836969 N1 = 0.840942 deltaLoss = -0.000132
increaseLambda: 0.349 0.001000
76: time = 0.349000 loss = 8.040126
'X14__rev lambda = 0.7903
alpha = 0.106860 lossBound = -0.000220 W1 = 0.525486 N1 = 0.532209 deltaLoss = -0.000563
Updating 1 features
Updating 0 features
NewtonStep: 0.351 0.001000
NewtonStep: 0.349 0.000000
NewtonStep: 0.337 0.001000
increaseLambda: 0.33 0.001000
Undoing: newLoss 9.43428272579573, oldLoss 9.021293689422649, deltaLossBound -0.002307820633301886
Updating 0 features
NewtonStep: 0.331 0.005000
increaseLambda: 0.352 0.001000
Undoing contribution: was 0.14029275829531956 now 0.14025457599902952
85: time = 0.352000 loss = 8.930917
'X12 lambda = -8.2137
alpha = 0.506871 lossBound = -0.000002 W1 = 0.005023 N1 = 0.004019 deltaLoss = -0.000038
increaseLambda: 0.35 0.001000
Undoing contribution: was 0.21915163060514722 now 0.21880710026425235
77: time = 0.350000 loss = 8.039782
increaseLambda: 0.338 0.001000
Undoing contribution: was 0.05848836334412921 now 0.05841212969857301
68: time = 0.338000 loss = 8.293096
Newton: returning 0.36309424743704766 
'X14__rev lambda = 0.1823
Updating 0 features
'X18__rev lambda = 0.0553
alpha = -0.108150 lossBound = -0.000105 W1 = 0.723837 N1 = 0.729470 deltaLoss = -0.000345
alpha = -0.040755 lossBound = -0.000030 W1 = 0.627818 N1 = 0.634577 deltaLoss = -0.000076
Updating 0 features
Updating 1 features
increaseLambda: 0.331 0.001000
Updating 0 features
Updating 0 features
Updating 1 features
NewtonStep: 0.351 0.001000
NewtonStep: 0.33 0.005000
NewtonStep: 0.339 0.001000
increaseLambda: 0.332 0.001000
29: time = 0.332000 loss = 8.416339
'X01.1 lambda = -0.5252
NewtonStep: 0.331 0.004000
alpha = -0.525177 lossBound = -0.001992 W1 = 0.041162 N1 = 0.031699 deltaLoss = -0.005275
Updating 26 features
NewtonStep: 0.353 0.001000
Search: 0.34 0.003000
increaseLambda: 0.352 0.001000
78: time = 0.352000 loss = 8.039481
'X14__rev lambda = 0.8685
alpha = 0.078169 lossBound = -0.000118 W1 = 0.525521 N1 = 0.532209 deltaLoss = -0.000301
Updating 0 features
Updating 1 features
increaseLambda: 0.331 0.001000
27: time = 0.331000 loss = 8.205243
increaseLambda: 0.34 0.001000
69: time = 0.340000 loss = 8.293030
'X18__rev lambda = 0.0627
'X03__rev lambda = -1.3677
alpha = 0.034177 lossBound = -0.000031 W1 = 0.406704 N1 = 0.414054 deltaLoss = -0.000066
alpha = -1.367663 lossBound = -0.002337 W1 = 0.008134 N1 = 0.003294 deltaLoss = -0.006723
NewtonStep: 0.331 0.004000
increaseLambda: 0.332 0.001000
NewtonStep: 0.352 0.000000
33: time = 0.332000 loss = 8.280183
increaseLambda: 0.354 0.001000
86: time = 0.354000 loss = 8.930880
'X12 lambda = -1.5682
'X09 lambda = -0.3365
alpha = -0.361739 lossBound = -0.000002 W1 = 0.009777 N1 = 0.008774 deltaLoss = -0.000037
alpha = -0.336529 lossBound = -0.000147 W1 = 0.032366 N1 = 0.029703 deltaLoss = -0.000694
Updating 0 features
increaseLambda: 0.341 0.001000
65: time = 0.341000 loss = 8.226694
'X19__rev lambda = -0.1221
alpha = -0.122078 lossBound = -0.000057 W1 = 0.140961 N1 = 0.137929 deltaLoss = -0.000131
NewtonStep: 0.34 0.000000
Updating 0 features
Updating 0 features
Search: 0.334 0.003000
NewtonStep: 0.342 0.001000
increaseLambda: 0.353 0.001000
79: time = 0.353000 loss = 8.039285
'X14__rev lambda = -1.9178
alpha = -0.068611 lossBound = -0.000105 W1 = 0.182867 N1 = 0.176394 deltaLoss = -0.000196
increaseLambda: 0.332 0.001000
28: time = 0.332000 loss = 8.711878
'X15 lambda = -1.2883
alpha = -1.288268 lossBound = -0.003721 W1 = 0.006760 N1 = 0.001305 deltaLoss = -0.007199
Updating 2 features
NewtonStep: 0.355 0.001000
NewtonStep: 0.353 0.000000
increaseLambda: 0.342 0.002000
Undoing contribution: was 0.05841212969857301 now 0.058362112079827555
70: time = 0.342000 loss = 8.292980
'X18__rev lambda = 0.0224
alpha = -0.032885 lossBound = -0.000020 W1 = 0.627825 N1 = 0.634577 deltaLoss = -0.000050
Updating 0 features
increaseLambda: 0.335 0.001000
28: time = 0.335000 loss = 9.020286
'X02__rev lambda = 4.3696
alpha = 1.136040 lossBound = -0.002308 W1 = 0.000098 N1 = 0.001946 deltaLoss = -0.001008
increaseLambda: 0.343 0.001000
Undoing contribution: was 0.16430807035294412 now 0.1640264551050957
66: time = 0.343000 loss = 8.226413
'X19__rev lambda = -0.4241
alpha = 0.143159 lossBound = -0.000115 W1 = 0.078378 N1 = 0.074493 deltaLoss = -0.000282
NewtonStep: 0.342 0.000000
increaseLambda: 0.356 0.001000
Undoing contribution: was 0.14025457599902952 now 0.14022347331233315
87: time = 0.356000 loss = 8.930849
'X12 lambda = -7.7584
alpha = 0.455291 lossBound = -0.000002 W1 = 0.005022 N1 = 0.004019 deltaLoss = -0.000031
Updating 0 features
increaseLambda: 0.354 0.001000
80: time = 0.354000 loss = 8.039180
'X14__rev lambda = 0.9151
alpha = 0.046578 lossBound = -0.000041 W1 = 0.525548 N1 = 0.532209 deltaLoss = -0.000105
Updating 1 features
NewtonStep: 0.344 0.001000
Updating 0 features
NewtonStep: 0.355 0.001000
increaseLambda: 0.343 0.001000
71: time = 0.343000 loss = 8.292858
'X18__rev lambda = 0.1736
alpha = 0.093529 lossBound = -0.000024 W1 = 0.837480 N1 = 0.840942 deltaLoss = -0.000122
NewtonStep: 0.357 0.001000
Newton: returning 0.16923687166973947 
Updating 0 features
Updating 0 features
Loss was 8.468373511226467, now 8.409575749625477, delta -0.058798
parallelUpdate: 0.338 0.009000
increaseLambda: 0.345 0.001000
67: time = 0.345000 loss = 8.226301
'X19__rev lambda = -0.3618
Updating 1 features
alpha = -0.070393 lossBound = -0.000040 W1 = 0.140468 N1 = 0.135819 deltaLoss = -0.000112
Reducing newton stepsize from -0.04778277455986474 to -0.022389979698276247
NewtonStep: 0.344 0.001000
Updating 0 features
increaseLambda: 0.356 0.001000
Undoing contribution: was 0.21880710026425235 now 0.21851788752238868
81: time = 0.356000 loss = 8.038890
'X14__rev lambda = 0.0836
alpha = -0.098696 lossBound = -0.000089 W1 = 0.723858 N1 = 0.729470 deltaLoss = -0.000289
Updating 0 features
NewtonStep: 0.336 0.004000
Updating 0 features
NewtonStep: 0.335 0.004000
increaseLambda: 0.358 0.001000
88: time = 0.358000 loss = 8.930819
'X12 lambda = -1.8938
alpha = -0.325514 lossBound = -0.000002 W1 = 0.009776 N1 = 0.008774 deltaLoss = -0.000030
NewtonStep: 0.356 0.000000
NewtonStep: 0.345 0.000000
increaseLambda: 0.345 0.001000
Undoing contribution: was 0.058362112079827555 now 0.05828661302098459
72: time = 0.345000 loss = 8.292783
'X18__rev lambda = 0.0000
alpha = -0.022390 lossBound = -0.000042 W1 = 0.630175 N1 = 0.634577 deltaLoss = -0.000075
Updating 0 features
Updating 0 features
Updating 0 features
increaseLambda: 0.337 0.001000
34: time = 0.337000 loss = 8.279067
increaseLambda: 0.336 0.001000
28: time = 0.336000 loss = 8.200089
'X09 lambda = 0.1715
'X03 lambda = -0.8466
alpha = 0.171475 lossBound = -0.000240 W1 = 0.244554 N1 = 0.252086 deltaLoss = -0.001116
alpha = -0.846575 lossBound = -0.002405 W1 = 0.011973 N1 = 0.006180 deltaLoss = -0.005154
increaseLambda: 0.357 0.001000
82: time = 0.357000 loss = 8.038642
'X14__rev lambda = 0.9863
NewtonStep: 0.359 0.001000
alpha = 0.071242 lossBound = -0.000097 W1 = 0.525528 N1 = 0.532209 deltaLoss = -0.000248
increaseLambda: 0.346 0.001000
NewtonStep: 0.337 0.005000
Updating 0 features
NewtonStep: 0.346 0.001000
Undoing contribution: was 0.1640264551050957 now 0.16394004074140964
68: time = 0.347000 loss = 8.226215
'X19__rev lambda = -0.3463
alpha = 0.077814 lossBound = -0.000036 W1 = 0.078293 N1 = 0.074493 deltaLoss = -0.000086
Updating 0 features
NewtonStep: 0.358 0.001000
Updating 0 features
NewtonStep: 0.339 0.004000
NewtonStep: 0.347 0.000000
increaseLambda: 0.361 0.002000
Undoing contribution: was 0.14022347331233315 now 0.1401980739847693
89: time = 0.361000 loss = 8.930794
'X12 lambda = -7.3487
alpha = 0.409677 lossBound = -0.000002 W1 = 0.005021 N1 = 0.004019 deltaLoss = -0.000025
Updating 17 features
increaseLambda: 0.347 0.001000
Undoing contribution: was 0.0939758325978385 now 0.09394547648307706
73: time = 0.347000 loss = 8.292752
'X18__rev lambda = 0.2653
alpha = -0.026627 lossBound = -0.000012 W1 = 0.657328 N1 = 0.663806 deltaLoss = -0.000030
increaseLambda: 0.338 0.001000
29: time = 0.338000 loss = 8.707730
'X15__rev lambda = -0.7491
alpha = -0.749119 lossBound = -0.003083 W1 = 0.007862 N1 = 0.002493 deltaLoss = -0.004148
Updating 28 features
Updating 0 features
increaseLambda: 0.359 0.001000
Undoing contribution: was 0.21851788752238868 now 0.21832240287411545
83: time = 0.359000 loss = 8.038447
'X14__rev lambda = 0.0032
alpha = -0.080372 lossBound = -0.000061 W1 = 0.723895 N1 = 0.729470 deltaLoss = -0.000195
Updating 0 features
increaseLambda: 0.34 0.001000
29: time = 0.340000 loss = 9.015702
'X02 lambda = -0.6871
alpha = -0.687111 lossBound = -0.001888 W1 = 0.018470 N1 = 0.012205 deltaLoss = -0.004584
Updating 18 features
NewtonStep: 0.347 0.000000
increaseLambda: 0.348 0.001000
69: time = 0.348000 loss = 8.226136
'X19__rev lambda = -0.4211
alpha = -0.059283 lossBound = -0.000029 W1 = 0.140458 N1 = 0.135819 deltaLoss = -0.000079
Updating 1 features
NewtonStep: 0.359 0.000000
Updating 0 features
NewtonStep: 0.342 0.004000
NewtonStep: 0.349 0.001000
increaseLambda: 0.348 0.001000
Undoing: newLoss 8.293667054209072, oldLoss 8.292752416496413, deltaLossBound -2.204704567028544E-5
increaseLambda: 0.36 0.001000
Undoing: newLoss 8.038385816369157, oldLoss 8.038446670690545, deltaLossBound -8.643804059525471E-5
increaseLambda: 0.343 0.001000
31: time = 0.343000 loss = 8.391889
'X08 lambda = 0.9319
alpha = 0.931879 lossBound = -0.011675 W1 = 0.036487 N1 = 0.050805 deltaLoss = -0.017687
increaseLambda: 0.35 0.001000
Undoing contribution: was 0.16394004074140964 now 0.16387424858859587
70: time = 0.350000 loss = 8.226070
'X19__rev lambda = -0.2786
alpha = 0.067632 lossBound = -0.000027 W1 = 0.078284 N1 = 0.074493 deltaLoss = -0.000066
Updating 1 features
Updating 1 features
NewtonStep: 0.341 0.004000
Updating 0 features
increaseLambda: 0.349 0.001000
Newton: returning 0.4056707965338949 
Updating 0 features
increaseLambda: 0.362 0.002000
NewtonStep: 0.341 0.005000
NewtonStep: 0.351 0.001000
Newton: returning 0.28099426975577824 
Updating 0 features
increaseLambda: 0.342 0.001000
35: time = 0.342000 loss = 8.278490
'X09 lambda = -0.3164
alpha = -0.316362 lossBound = -0.000116 W1 = 0.034446 N1 = 0.031945 deltaLoss = -0.000577
increaseLambda: 0.352 0.001000
71: time = 0.352000 loss = 8.226010
'X19__rev lambda = -0.4726
alpha = -0.051541 lossBound = -0.000022 W1 = 0.140452 N1 = 0.135819 deltaLoss = -0.000060
increaseLambda: 0.342 0.001000
29: time = 0.342000 loss = 8.193092
'X03__rev lambda = -0.5121
alpha = -0.512067 lossBound = -0.001463 W1 = 0.114613 N1 = 0.102045 deltaLoss = -0.006997
Updating 23 features
Loss was 8.41633876909331, now 8.407583439715339, delta -0.008755
parallelUpdate: 0.344 0.012000
Updating 0 features
NewtonStep: 0.352 0.000000
Newton: returning 0.2276183889928103 
Updating 0 features
Search: 0.352 0.003000
increaseLambda: 0.353 0.001000
Undoing: newLoss 8.228351900193967, oldLoss 8.226010158619417, deltaLossBound -2.5592701216506865E-5
Updating 0 features
increaseLambda: 0.353 0.001000
74: time = 0.353000 loss = 8.292705
'X18__rev lambda = 0.0270
Search: 0.365 0.003000
alpha = 0.026993 lossBound = -0.000022 W1 = 0.411767 N1 = 0.419349 deltaLoss = -0.000047
NewtonStep: 0.347 0.004000
Updating 0 features
increaseLambda: 0.354 0.001000
NewtonStep: 0.354 0.001000
increaseLambda: 0.366 0.001000
84: time = 0.366000 loss = 8.037851
'X14__rev lambda = 0.3362
alpha = 0.336158 lossBound = -0.000086 W1 = 0.891859 N1 = 0.893592 deltaLoss = -0.000595
Updating 0 features
Updating 1 features
increaseLambda: 0.348 0.001000
32: time = 0.348000 loss = 8.386810
'X08__rev lambda = -0.8471
alpha = -0.847126 lossBound = -0.001634 W1 = 0.017162 N1 = 0.011520 deltaLoss = -0.005078
NewtonStep: 0.346 0.004000
Loss was 8.930793660875258, now 8.930660702615189, delta -0.000133
NewtonStep: 0.367 0.001000
parallelUpdate: 0.369 0.008000
increaseLambda: 0.355 0.001000
Undoing contribution: was 0.03111824489495682 now 0.031087958931555665
75: time = 0.355000 loss = 8.292675
'X18__rev lambda = 0.0503
alpha = -0.025469 lossBound = -0.000012 W1 = 0.625758 N1 = 0.632519 deltaLoss = -0.000030
Newton: returning 0.11846109018653087 
Updating 0 features
Updating 0 features
Updating 0 features
NewtonStep: 0.355 0.000000
Updating 1 features
NewtonStep: 0.348 0.004000
NewtonStep: 0.37 0.001000
increaseLambda: 0.368 0.001000
Undoing contribution: was 0.2108463603660712 now 0.21026528352532195
85: time = 0.368000 loss = 8.037270
'X14__rev lambda = 0.5517
alpha = -0.150673 lossBound = -0.000167 W1 = 0.747748 N1 = 0.753104 deltaLoss = -0.000581
increaseLambda: 0.348 0.002000
36: time = 0.348000 loss = 8.277849
'X09 lambda = 0.1473
alpha = 0.147302 lossBound = -0.000125 W1 = 0.246150 N1 = 0.251957 deltaLoss = -0.000641
Updating 0 features
Loss was 9.015701824604927, now 9.004740625589061, delta -0.010961
parallelUpdate: 0.349 0.009000
NewtonStep: 0.368 0.000000
increaseLambda: 0.356 0.001000
Undoing: newLoss 8.293371388073524, oldLoss 8.292674916777965, deltaLossBound -2.0604261428021186E-5
increaseLambda: 0.349 0.001000
Undoing: newLoss 8.40766081236337, oldLoss 8.407583439715339, deltaLossBound 0.0
increaseLambda: 0.371 0.001000
Undoing contribution: was 0.0012645287141247164 now 0.0011935683375650908
91: time = 0.371000 loss = 8.930590
'X12__rev lambda = -0.1171
alpha = 0.062617 lossBound = -0.000022 W1 = 0.141539 N1 = 0.137243 deltaLoss = -0.000071
increaseLambda: 0.369 0.001000
86: time = 0.369000 loss = 8.037118
'X14__rev lambda = 1.0421
alpha = 0.055751 lossBound = -0.000059 W1 = 0.525541 N1 = 0.532209 deltaLoss = -0.000152
Updating 0 features
increaseLambda: 0.35 0.001000
Updating 0 features
NewtonStep: 0.369 0.000000
increaseLambda: 0.357 0.001000
Search: 0.359 0.005000
NewtonStep: 0.372 0.001000
Updating 1 features
increaseLambda: 0.37 0.001000
87: time = 0.370000 loss = 8.037003
'X14__rev lambda = -1.9709
NewtonStep: 0.352 0.004000
alpha = -0.053028 lossBound = -0.000061 W1 = 0.182828 N1 = 0.176394 deltaLoss = -0.000115
Updating 0 features
increaseLambda: 0.36 0.001000
72: time = 0.360000 loss = 8.225616
'X19 lambda = -1.2716
alpha = -1.271574 lossBound = -0.000026 W1 = 0.007939 N1 = 0.006958 deltaLoss = -0.000394
increaseLambda: 0.373 0.001000
Undoing: newLoss 8.9336513138668, oldLoss 8.93058974223863, deltaLossBound -1.8480880942847864E-6
NewtonStep: 0.371 0.001000
Loss was 8.707729902033199, now 8.69388577244552, delta -0.013844
parallelUpdate: 0.35 0.012000
Updating 0 features
Reducing newton stepsize from 1.6120752785858807 to 1.377131130922402
NewtonStep: 0.36 0.000000
Updating 0 features
Search: 0.352 0.002000
increaseLambda: 0.352 0.000000
Updating 1 features
31: time = 0.352000 loss = 8.407583
X01.1: lambda = 0.0000 min = -2.5998 max = 27.0918
alpha = -0.000000 lossBound = 0.000000 W1 = 0.633959 N1 = 0.633794 deltaLoss = 0.000000
increaseLambda: 0.354 0.002000
33: time = 0.354000 loss = 8.384862
'X08 lambda = 0.2664
alpha = 0.266419 lossBound = -0.001366 W1 = 0.044302 N1 = 0.051889 deltaLoss = -0.001949
NewtonStep: 0.352 0.004000
NewtonStep: 0.353 0.004000
increaseLambda: 0.372 0.001000
Undoing: newLoss 8.03733516031862, oldLoss 8.037003148331484, deltaLossBound -3.414289336291374E-5
increaseLambda: 0.374 0.001000
increaseLambda: 0.361 0.001000
Undoing contribution: was 0.02725963429649661 now 0.026958313257503558
73: time = 0.361000 loss = 8.225315
'X19 lambda = 0.0000
alpha = 1.377131 lossBound = -0.000022 W1 = 0.003872 N1 = 0.002904 deltaLoss = -0.000301
Updating 0 features
Search: 0.361 0.004000
Loss was 8.193092124028455, now 8.187594194294721, delta -0.005498
parallelUpdate: 0.352 0.010000
increaseLambda: 0.353 0.001000
37: time = 0.353000 loss = 8.277436
'X09 lambda = -0.2973
alpha = -0.297316 lossBound = -0.000078 W1 = 0.034387 N1 = 0.032237 deltaLoss = -0.000413
increaseLambda: 0.354 0.001000
NewtonStep: 0.362 0.001000
Undoing: newLoss 9.003528754129606, oldLoss 9.004740625589061, deltaLossBound -0.003357703652002231
increaseLambda: 0.373 0.001000
increaseLambda: 0.362 0.001000
76: time = 0.362000 loss = 8.292575
'X18__rev lambda = 0.0696
alpha = 0.069559 lossBound = -0.000021 W1 = 0.837530 N1 = 0.841438 deltaLoss = -0.000100
increaseLambda: 0.363 0.001000
74: time = 0.363000 loss = 8.225117
'X19 lambda = -2.1070
alpha = -0.835396 lossBound = -0.000013 W1 = 0.007976 N1 = 0.006958 deltaLoss = -0.000198
Updating 0 features
increaseLambda: 0.355 0.001000
Updating 0 features
NewtonStep: 0.362 0.000000
NewtonStep: 0.364 0.001000
Updating 0 features
Updating 0 features
increaseLambda: 0.363 0.001000
Undoing contribution: was 0.031087958931555665 now 0.03103049981431369
77: time = 0.363000 loss = 8.292518
'X18__rev lambda = 0.0151
alpha = -0.035172 lossBound = -0.000023 W1 = 0.625750 N1 = 0.632519 deltaLoss = -0.000057
increaseLambda: 0.365 0.001000
75: time = 0.365000 loss = 8.225082
'X19__rev lambda = -0.5121
NewtonStep: 0.355 0.005000
alpha = -0.039539 lossBound = -0.000013 W1 = 0.140445 N1 = 0.135819 deltaLoss = -0.000035
NewtonStep: 0.358 0.004000
Updating 0 features
Updating 1 features
Updating 0 features
NewtonStep: 0.364 0.001000
NewtonStep: 0.357 0.005000
Search: 0.378 0.004000
NewtonStep: 0.365 0.000000
Search: 0.376 0.003000
Updating 0 features
increaseLambda: 0.359 0.001000
34: time = 0.359000 loss = 8.383062
Search: 0.358 0.003000
NewtonStep: 0.357 0.004000
'X08 lambda = -0.7443
increaseLambda: 0.356 0.001000
alpha = -0.130633 lossBound = -0.001491 W1 = 0.101414 N1 = 0.085673 deltaLoss = -0.001800
31: time = 0.356000 loss = 8.678800
'X15__rev lambda = 1.3393
alpha = 1.339318 lossBound = -0.004883 W1 = 0.026488 N1 = 0.035271 deltaLoss = -0.015085
increaseLambda: 0.365 0.001000
Undoing: newLoss 8.293241392618013, oldLoss 8.292517880862384, deltaLossBound -1.6982363063942437E-5
Updating 0 features
increaseLambda: 0.366 0.001000
Undoing contribution: was 0.16387424858859587 now 0.1637990562958321
76: time = 0.366000 loss = 8.225007
'X19__rev lambda = -0.2062
alpha = 0.072390 lossBound = -0.000031 W1 = 0.078288 N1 = 0.074493 deltaLoss = -0.000075
increaseLambda: 0.358 0.001000
32: time = 0.358000 loss = 8.407151
'X01.1 lambda = -0.2889
increaseLambda: 0.379 0.001000
increaseLambda: 0.377 0.001000
88: time = 0.377000 loss = 8.036728
'X14__rev lambda = 0.2227
alpha = -0.288938 lossBound = -0.000088 W1 = 0.036278 N1 = 0.033882 deltaLoss = -0.000433
alpha = 0.222746 lossBound = -0.000034 W1 = 0.903164 N1 = 0.905200 deltaLoss = -0.000276
92: time = 0.379000 loss = 8.930558
'X12 lambda = -0.3132
NewtonStep: 0.357 0.005000
alpha = -0.313188 lossBound = -0.000002 W1 = 0.009692 N1 = 0.008679 deltaLoss = -0.000032
Updating 0 features
Updating 0 features
NewtonStep: 0.378 0.001000
increaseLambda: 0.358 0.001000
Undoing contribution: was 0.027816954409195915 now 0.027526331009208604
38: time = 0.358000 loss = 8.277145
increaseLambda: 0.359 0.001000
'X09 lambda = -1.2289
31: time = 0.359000 loss = 9.001173
alpha = 0.326880 lossBound = -0.000111 W1 = 0.005252 N1 = 0.004949 deltaLoss = -0.000291
'X02__rev lambda = 0.8085
alpha = 0.808486 lossBound = -0.003358 W1 = 0.002439 N1 = 0.007840 deltaLoss = -0.003567
NewtonStep: 0.367 0.001000
increaseLambda: 0.366 0.001000
Updating 0 features
NewtonStep: 0.381 0.002000
increaseLambda: 0.358 0.001000
31: time = 0.358000 loss = 8.184504
'X03 lambda = -0.8179
alpha = -0.817890 lossBound = -0.000944 W1 = 0.012202 N1 = 0.008392 deltaLoss = -0.003090
increaseLambda: 0.379 0.001000
Undoing contribution: was 0.21026528352532195 now 0.20985362852603898
89: time = 0.379000 loss = 8.036316
'X14__rev lambda = 0.4254
alpha = -0.126364 lossBound = -0.000118 W1 = 0.747819 N1 = 0.753104 deltaLoss = -0.000412
Updating 19 features
increaseLambda: 0.368 0.001000
77: time = 0.368000 loss = 8.224939
'X19__rev lambda = -0.5669
alpha = -0.054791 lossBound = -0.000025 W1 = 0.140455 N1 = 0.135819 deltaLoss = -0.000068
Updating 0 features
increaseLambda: 0.382 0.001000
93: time = 0.382000 loss = 8.930553
'X12__rev lambda = -0.4775
alpha = -0.016762 lossBound = -0.000002 W1 = 0.151629 N1 = 0.147275 deltaLoss = -0.000005
NewtonStep: 0.369 0.001000
Updating 0 features
Updating 0 features
NewtonStep: 0.383 0.001000
increaseLambda: 0.37 0.001000
Undoing contribution: was 0.1637990562958321 now 0.16374260164010676
78: time = 0.370000 loss = 8.224883
'X19__rev lambda = -0.1438
alpha = 0.062490 lossBound = -0.000023 W1 = 0.078280 N1 = 0.074493 deltaLoss = -0.000056
NewtonStep: 0.363 0.004000
Updating 0 features
Updating 0 features
NewtonStep: 0.371 0.001000
Search: 0.37 0.004000
NewtonStep: 0.361 0.005000
increaseLambda: 0.384 0.001000
Undoing contribution: was 0.007723870100320539 now 0.00772011611993355
94: time = 0.384000 loss = 8.930549
'X12__rev lambda = -0.9863
Updating 0 features
alpha = 0.060634 lossBound = -0.000002 W1 = 0.005242 N1 = 0.004240 deltaLoss = -0.000004
Updating 0 features
Updating 1 features
NewtonStep: 0.362 0.004000
increaseLambda: 0.364 0.001000
35: time = 0.364000 loss = 8.380311
'X08__rev lambda = -0.7452
NewtonStep: 0.363 0.004000
alpha = -0.745209 lossBound = -0.000718 W1 = 0.015562 N1 = 0.011862 deltaLoss = -0.002751
NewtonStep: 0.363 0.005000
Reducing stepsize from 0.2342722916360558 to 0.005433644510735595
Newton: returning 0.005433644510735595 
Zeroing out 'X14__rev
Updating 0 features
Updating 0 features
increaseLambda: 0.372 0.001000
79: time = 0.372000 loss = 8.224831
increaseLambda: 0.371 0.001000
78: time = 0.371000 loss = 8.292435
'X19__rev lambda = -0.6146
'X18__rev lambda = 0.0632
alpha = -0.047681 lossBound = -0.000019 W1 = 0.140450 N1 = 0.135819 deltaLoss = -0.000051
alpha = 0.063240 lossBound = -0.000017 W1 = 0.838063 N1 = 0.841931 deltaLoss = -0.000083
increaseLambda: 0.362 0.001000
32: time = 0.362000 loss = 8.676871
'X15__rev lambda = -1.4479
NewtonStep: 0.385 0.001000
alpha = -0.528312 lossBound = -0.001516 W1 = 0.006530 N1 = 0.002493 deltaLoss = -0.001929
Updating 1 features
NewtonStep: 0.362 0.004000
Updating 0 features
Updating 1 features
NewtonStep: 0.371 0.000000
increaseLambda: 0.363 0.001000
NewtonStep: 0.372 0.000000
increaseLambda: 0.364 0.001000
39: time = 0.363000 loss = 8.276866
32: time = 0.364000 loss = 8.994493
'X09 lambda = 0.1219
'X02__rev lambda = 2.9941
alpha = 0.121863 lossBound = -0.000047 W1 = 0.274011 N1 = 0.278195 deltaLoss = -0.000279
alpha = 2.994115 lossBound = -0.002442 W1 = 0.010016 N1 = 0.008938 deltaLoss = -0.006680
increaseLambda: 0.365 0.002000
33: time = 0.365000 loss = 8.406787
'X01.1__rev lambda = -0.4199
alpha = -0.419879 lossBound = -0.000055 W1 = 0.019410 N1 = 0.018004 deltaLoss = -0.000363
increaseLambda: 0.386 0.001000
95: time = 0.386000 loss = 8.930547
'X12__rev lambda = -0.2405
alpha = -0.050370 lossBound = -0.000001 W1 = 0.003958 N1 = 0.002957 deltaLoss = -0.000002
increaseLambda: 0.363 0.001000
32: time = 0.363000 loss = 8.184420
X03: lambda = 0.1512 min = 17.6394 max = 76.5009
alpha = 0.151178 lossBound = -0.000002 W1 = 0.558629 N1 = 0.559675 deltaLoss = -0.000084
increaseLambda: 0.373 0.001000
Undoing contribution: was 0.16374260164010676 now 0.16369951226557075
80: time = 0.373000 loss = 8.224788
increaseLambda: 0.372 0.001000
Undoing contribution: was 0.07493794046132582 now 0.0748851101201414
79: time = 0.372000 loss = 8.292382
'X19__rev lambda = -0.0893
'X18__rev lambda = 0.2239
alpha = 0.054424 lossBound = -0.000018 W1 = 0.078275 N1 = 0.074493 deltaLoss = -0.000043
alpha = -0.035996 lossBound = -0.000020 W1 = 0.671506 N1 = 0.677844 deltaLoss = -0.000053
Updating 0 features
Updating 1 features
Updating 1 features
NewtonStep: 0.387 0.001000
NewtonStep: 0.373 0.001000
NewtonStep: 0.374 0.001000
increaseLambda: 0.388 0.001000
96: time = 0.388000 loss = 8.930545
'X12__rev lambda = 0.1455
alpha = 0.022441 lossBound = -0.000001 W1 = 0.023973 N1 = 0.026029 deltaLoss = -0.000002
Updating 0 features
increaseLambda: 0.374 0.001000
80: time = 0.374000 loss = 8.292341
'X18__rev lambda = 0.0542
alpha = 0.027224 lossBound = -0.000019 W1 = 0.411999 N1 = 0.419349 deltaLoss = -0.000042
increaseLambda: 0.375 0.001000
81: time = 0.375000 loss = 8.224749
'X19__rev lambda = -0.6562
alpha = -0.041563 lossBound = -0.000014 W1 = 0.140446 N1 = 0.135819 deltaLoss = -0.000039
NewtonStep: 0.368 0.004000
Updating 1 features
Updating 0 features
Updating 0 features
Reducing newton stepsize from -0.024473547575704146 to -0.015106088622539017
NewtonStep: 0.375 0.001000
NewtonStep: 0.376 0.001000
NewtonStep: 0.389 0.001000
Updating 0 features
Updating 0 features
NewtonStep: 0.368 0.004000
increaseLambda: 0.369 0.001000
36: time = 0.369000 loss = 8.379221
'X08 lambda = -0.8511
alpha = -0.104190 lossBound = -0.000868 W1 = 0.100366 N1 = 0.087326 deltaLoss = -0.001089
Updating 1 features
NewtonStep: 0.366 0.004000
increaseLambda: 0.376 0.001000
Undoing contribution: was 0.03103049981431369 now 0.031006544531924835
81: time = 0.376000 loss = 8.292317
Reducing newton stepsize from 1.332488166931714 to 0.33443628786508783
NewtonStep: 0.368 0.005000
'X18__rev lambda = 0.0000
alpha = -0.015106 lossBound = -0.000011 W1 = 0.626642 N1 = 0.632519 deltaLoss = -0.000024
increaseLambda: 0.377 0.001000
Undoing contribution: was 0.16369951226557075 now 0.16366656389140663
82: time = 0.377000 loss = 8.224717
'X19__rev lambda = -0.0419
alpha = 0.047462 lossBound = -0.000014 W1 = 0.078271 N1 = 0.074493 deltaLoss = -0.000033
Updating 1 features
Loss was 8.036315853034884, now 8.03625823840281, delta -0.000058
increaseLambda: 0.39 0.001000
97: time = 0.390000 loss = 8.930543
'X12__rev lambda = -0.4866
parallelUpdate: 0.388 0.009000
alpha = -0.009061 lossBound = -0.000000 W1 = 0.151628 N1 = 0.147275 deltaLoss = -0.000002
Updating 0 features
Updating 0 features
Updating 0 features
Updating 1 features
NewtonStep: 0.369 0.004000
NewtonStep: 0.376 0.000000
NewtonStep: 0.388 0.000000
increaseLambda: 0.369 0.001000
Undoing: newLoss 8.993790725264404, oldLoss 8.9944933177783, deltaLossBound -0.0018148698542020205
NewtonStep: 0.367 0.004000
NewtonStep: 0.378 0.001000
increaseLambda: 0.368 0.002000
33: time = 0.368000 loss = 8.672702
'X15__rev lambda = 0.6306
alpha = 0.630552 lossBound = -0.001452 W1 = 0.029429 N1 = 0.035390 deltaLoss = -0.004169
Updating 0 features
increaseLambda: 0.369 0.001000
Undoing contribution: was 0.07701553745461426 now 0.07687048421097559
40: time = 0.369000 loss = 8.276721
'X09__rev lambda = -0.2230
alpha = 0.111479 lossBound = -0.000083 W1 = 0.010848 N1 = 0.011091 deltaLoss = -0.000145
NewtonStep: 0.391 0.001000
increaseLambda: 0.377 0.001000
Undoing: newLoss 8.293085813772134, oldLoss 8.29231681344292, deltaLossBound -9.92533054199581E-6
increaseLambda: 0.389 0.001000
91: time = 0.389000 loss = 8.036107
increaseLambda: 0.37 0.001000
Undoing contribution: was 0.04952927329193063 now 0.04945641763782366
34: time = 0.370000 loss = 8.406714
'X14__rev lambda = 1.1017
'X01.1 lambda = -0.6856
alpha = 0.055864 lossBound = -0.000059 W1 = 0.525541 N1 = 0.532209 deltaLoss = -0.000151
alpha = 0.077133 lossBound = -0.000029 W1 = 0.023046 N1 = 0.022143 deltaLoss = -0.000073
increaseLambda: 0.379 0.001000
83: time = 0.379000 loss = 8.224687
'X19__rev lambda = -0.6924
Updating 0 features
alpha = -0.036273 lossBound = -0.000011 W1 = 0.140443 N1 = 0.135819 deltaLoss = -0.000030
increaseLambda: 0.369 0.002000
33: time = 0.369000 loss = 8.182668
'X03 lambda = -0.7500
alpha = -0.750046 lossBound = -0.000427 W1 = 0.011196 N1 = 0.008606 deltaLoss = -0.001752
increaseLambda: 0.371 0.002000
Updating 0 features
NewtonStep: 0.39 0.001000
increaseLambda: 0.392 0.001000
98: time = 0.392000 loss = 8.930542
'X12__rev lambda = 0.1583
alpha = 0.012822 lossBound = -0.000000 W1 = 0.023972 N1 = 0.026029 deltaLoss = -0.000001
NewtonStep: 0.379 0.000000
increaseLambda: 0.379 0.002000
Updating 0 features
increaseLambda: 0.391 0.001000
Undoing contribution: was 0.20985362852603898 now 0.2097272895871284
92: time = 0.391000 loss = 8.035980
'X14__rev lambda = 0.3553
alpha = -0.068660 lossBound = -0.000037 W1 = 0.747936 N1 = 0.753104 deltaLoss = -0.000126
NewtonStep: 0.393 0.001000
Updating 0 features
Updating 0 features
increaseLambda: 0.38 0.001000
Undoing contribution: was 0.0017864052425645295 now 0.0017406556651882877
84: time = 0.380000 loss = 8.224641
'X19__rev lambda = -0.4723
alpha = 0.041344 lossBound = -0.000014 W1 = 0.241196 N1 = 0.236133 deltaLoss = -0.000046
NewtonStep: 0.391 0.000000
NewtonStep: 0.373 0.004000
Updating 0 features
NewtonStep: 0.381 0.001000
increaseLambda: 0.394 0.001000
99: time = 0.394000 loss = 8.930541
'X12__rev lambda = -0.2809
alpha = -0.040420 lossBound = -0.000001 W1 = 0.003958 N1 = 0.002957 deltaLoss = -0.000001
Search: 0.373 0.002000
increaseLambda: 0.392 0.001000
Undoing: newLoss 8.036254112413104, oldLoss 8.035980456430616, deltaLossBound -5.025377193314262E-5
increaseLambda: 0.375 0.002000
37: time = 0.375000 loss = 8.377475
'X08 lambda = 0.2517
alpha = 0.251714 lossBound = -0.001225 W1 = 0.045085 N1 = 0.052416 deltaLoss = -0.001747
Updating 0 features
Updating 1 features
increaseLambda: 0.382 0.001000
85: time = 0.382000 loss = 8.224599
'X19__rev lambda = -0.7354
alpha = -0.042947 lossBound = -0.000015 W1 = 0.140447 N1 = 0.135819 deltaLoss = -0.000042
NewtonStep: 0.395 0.001000
Updating 1 features
NewtonStep: 0.372 0.004000
increaseLambda: 0.374 0.001000
Undoing contribution: was 0.004181749228189941 now 0.0030270628897055736
33: time = 0.374000 loss = 8.993339
'X02__rev lambda = 5.1029
Updating 0 features
NewtonStep: 0.373 0.004000
alpha = -0.494506 lossBound = -0.001815 W1 = 0.002538 N1 = 0.001946 deltaLoss = -0.001155
Updating 1 features
Reducing newton stepsize from 0.0447070429856858 to 0.04186368337653354
NewtonStep: 0.383 0.001000
increaseLambda: 0.394 0.002000
Search: 0.382 0.003000
Updating 1 features
Reducing newton stepsize from 0.8219927395487291 to 0.6047747560953997
NewtonStep: 0.373 0.004000
increaseLambda: 0.396 0.001000
Undoing contribution: was 0.00772011611993355 now 0.0077184096889619126
100: time = 0.396000 loss = 8.930539
'X12__rev lambda = -0.9456
alpha = 0.040694 lossBound = -0.000001 W1 = 0.005241 N1 = 0.004240 deltaLoss = -0.000002
NewtonStep: 0.375 0.005000
increaseLambda: 0.373 0.001000
34: time = 0.373000 loss = 8.670096
'X15__rev lambda = -1.4787
alpha = -0.576438 lossBound = -0.002077 W1 = 0.007371 N1 = 0.002603 deltaLoss = -0.002605
increaseLambda: 0.374 0.001000
41: time = 0.374000 loss = 8.276337
'X09 lambda = -0.2915
alpha = -0.291513 lossBound = -0.000072 W1 = 0.034398 N1 = 0.032307 deltaLoss = -0.000384
increaseLambda: 0.384 0.001000
Undoing contribution: was 0.16366656389140663 now 0.16363734520519832
86: time = 0.384000 loss = 8.224570
'X19__rev lambda = 0.0000
alpha = 0.041864 lossBound = -0.000012 W1 = 0.078184 N1 = 0.074493 deltaLoss = -0.000029
Updating 1 features
increaseLambda: 0.383 0.001000
82: time = 0.383000 loss = 8.292268
'X18__rev lambda = 0.0487
alpha = 0.048669 lossBound = -0.000010 W1 = 0.840625 N1 = 0.844352 deltaLoss = -0.000049
Updating 0 features
NewtonStep: 0.397 0.001000
Updating 0 features
increaseLambda: 0.374 0.001000
Undoing contribution: was 0.04202938382728343 now 0.04142739429612812
34: time = 0.374000 loss = 8.182066
'X03__rev lambda = -0.4032
alpha = 0.201592 lossBound = -0.000195 W1 = 0.030496 N1 = 0.031685 deltaLoss = -0.000602
NewtonStep: 0.384 0.000000
increaseLambda: 0.376 0.001000
35: time = 0.376000 loss = 8.406606
'X01.1 lambda = -0.2375
alpha = -0.237454 lossBound = -0.000022 W1 = 0.038396 N1 = 0.036829 deltaLoss = -0.000108
NewtonStep: 0.383 0.000000
increaseLambda: 0.398 0.001000
101: time = 0.398000 loss = 8.930537
'X12__rev lambda = -0.3261
alpha = -0.045165 lossBound = -0.000001 W1 = 0.003958 N1 = 0.002957 deltaLoss = -0.000002
increaseLambda: 0.385 0.001000
Updating 0 features
87: time = 0.385000 loss = 8.224547
'X19__rev lambda = -0.9671
alpha = -0.225755 lossBound = -0.000010 W1 = 0.001939 N1 = 0.000928 deltaLoss = -0.000023
increaseLambda: 0.385 0.002000
Undoing contribution: was 0.0748851101201414 now 0.0748282451632861
83: time = 0.385000 loss = 8.292211
'X18__rev lambda = 0.1866
alpha = -0.037299 lossBound = -0.000021 W1 = 0.671504 N1 = 0.677844 deltaLoss = -0.000057
NewtonStep: 0.379 0.004000
Updating 0 features
Updating 0 features
Updating 0 features
Search: 0.397 0.003000
NewtonStep: 0.399 0.001000
Updating 0 features
NewtonStep: 0.386 0.001000
NewtonStep: 0.385 0.000000
NewtonStep: 0.378 0.004000
increaseLambda: 0.38 0.001000
38: time = 0.380000 loss = 8.375938
'X08 lambda = -0.8648
alpha = -0.120497 lossBound = -0.001287 W1 = 0.100576 N1 = 0.085673 deltaLoss = -0.001536
increaseLambda: 0.4 0.001000
Undoing contribution: was 0.0077184096889619126 now 0.007716797813720632
102: time = 0.400000 loss = 8.930536
increaseLambda: 0.398 0.001000
93: time = 0.398000 loss = 8.035634
'X14__rev lambda = 0.2520
'X12__rev lambda = -0.9060
alpha = 0.252042 lossBound = -0.000050 W1 = 0.887137 N1 = 0.889064 deltaLoss = -0.000346
increaseLambda: 0.386 0.001000
84: time = 0.386000 loss = 8.292132
alpha = 0.039557 lossBound = -0.000001 W1 = 0.005241 N1 = 0.004240 deltaLoss = -0.000002
'X18__rev lambda = 0.1397
Updating 0 features
increaseLambda: 0.387 0.001000
88: time = 0.387000 loss = 8.224533
'X19__rev lambda = -0.7600
Updating 0 features
alpha = 0.076494 lossBound = -0.000015 W1 = 0.838505 N1 = 0.841931 deltaLoss = -0.000079
alpha = -0.024631 lossBound = -0.000005 W1 = 0.140438 N1 = 0.135819 deltaLoss = -0.000014
Updating 0 features
increaseLambda: 0.379 0.001000
Undoing: newLoss 8.993056675683729, oldLoss 8.993338631439816, deltaLossBound -6.6018351572808E-4
NewtonStep: 0.378 0.004000
Updating 0 features
Updating 0 features
NewtonStep: 0.378 0.005000
NewtonStep: 0.399 0.001000
Updating 0 features
NewtonStep: 0.387 0.001000
NewtonStep: 0.388 0.001000
NewtonStep: 0.401 0.001000
Updating 1 features
NewtonStep: 0.378 0.004000
increaseLambda: 0.38 0.002000
Undoing contribution: was 0.027526331009208604 now 0.027280462837299523
42: time = 0.380000 loss = 8.276091
'X09 lambda = -0.9327
alpha = 0.296190 lossBound = -0.000096 W1 = 0.005297 N1 = 0.004949 deltaLoss = -0.000246
increaseLambda: 0.381 0.002000
increaseLambda: 0.4 0.001000
Undoing contribution: was 0.2097272895871284 now 0.20930663663215823
94: time = 0.400000 loss = 8.035214
'X14__rev lambda = 0.2278
alpha = -0.127422 lossBound = -0.000121 W1 = 0.747815 N1 = 0.753104 deltaLoss = -0.000421
increaseLambda: 0.379 0.001000
35: time = 0.379000 loss = 8.665990
'X15 lambda = -1.2605
alpha = -1.260467 lossBound = -0.001256 W1 = 0.006807 N1 = 0.003380 deltaLoss = -0.004106
Updating 0 features
Updating 1 features
increaseLambda: 0.389 0.001000
Undoing contribution: was 0.0017406556651882877 now 0.0017016394263050384
89: time = 0.389000 loss = 8.224494
'X19__rev lambda = -0.4341
alpha = 0.038213 lossBound = -0.000011 W1 = 0.241195 N1 = 0.236133 deltaLoss = -0.000039
increaseLambda: 0.388 0.001000
Undoing contribution: was 0.0748282451632861 now 0.07475689996354515
Updating 28 features
85: time = 0.388000 loss = 8.292061
'X18__rev lambda = 0.1447
alpha = -0.041848 lossBound = -0.000027 W1 = 0.671499 N1 = 0.677844 deltaLoss = -0.000071
NewtonStep: 0.4 0.000000
NewtonStep: 0.381 0.005000
increaseLambda: 0.402 0.001000
103: time = 0.402000 loss = 8.930534
'X12__rev lambda = -0.3701
alpha = -0.044046 lossBound = -0.000001 W1 = 0.003958 N1 = 0.002957 deltaLoss = -0.000002
Updating 0 features
increaseLambda: 0.38 0.002000
35: time = 0.380000 loss = 8.181155
'X03 lambda = 0.2682
NewtonStep: 0.389 0.001000
alpha = 0.268240 lossBound = -0.000141 W1 = 0.100912 N1 = 0.104989 deltaLoss = -0.000911
Updating 0 features
increaseLambda: 0.401 0.001000
95: time = 0.401000 loss = 8.035085
'X14__rev lambda = 1.1532
alpha = 0.051512 lossBound = -0.000050 W1 = 0.525544 N1 = 0.532209 deltaLoss = -0.000129
NewtonStep: 0.403 0.001000
Updating 0 features
increaseLambda: 0.382 0.001000
Undoing contribution: was 0.04945641763782366 now 0.04919758441523531
36: time = 0.382000 loss = 8.406347
'X01.1 lambda = -0.5360
alpha = 0.149569 lossBound = -0.000099 W1 = 0.022426 N1 = 0.022143 deltaLoss = -0.000259
NewtonStep: 0.402 0.001000
increaseLambda: 0.39 0.001000
Undoing: newLoss 8.292987548937813, oldLoss 8.292060689651027, deltaLossBound -1.4211847686877957E-5
Updating 0 features
NewtonStep: 0.384 0.004000
increaseLambda: 0.404 0.001000
Undoing contribution: was 0.007716797813720632 now 0.00771526597028631
104: time = 0.404000 loss = 8.930533
'X12__rev lambda = -0.8674
alpha = 0.038571 lossBound = -0.000001 W1 = 0.005241 N1 = 0.004240 deltaLoss = -0.000002
Search: 0.383 0.002000
increaseLambda: 0.402 0.000000
96: time = 0.403000 loss = 8.035031
'X14__rev lambda = -2.0094
alpha = -0.036581 lossBound = -0.000028 W1 = 0.182798 N1 = 0.176394 deltaLoss = -0.000054
Updating 0 features
increaseLambda: 0.391 0.001000
Updating 0 features
NewtonStep: 0.403 0.000000
NewtonStep: 0.405 0.001000
increaseLambda: 0.385 0.001000
39: time = 0.385000 loss = 8.375018
'X08 lambda = 0.1946
alpha = 0.194550 lossBound = -0.000616 W1 = 0.047153 N1 = 0.052855 deltaLoss = -0.000920
increaseLambda: 0.384 0.001000
Undoing contribution: was 0.0030270628897055736 now 0.0026257315467097704
34: time = 0.384000 loss = 8.992937
'X02__rev lambda = 4.7732
alpha = -0.329671 lossBound = -0.000660 W1 = 0.001827 N1 = 0.001946 deltaLoss = -0.000401
Updating 0 features
Reducing newton stepsize from 1.0988895879699805 to 0.2229575252433919
NewtonStep: 0.384 0.004000
Updating 1 features
increaseLambda: 0.404 0.001000
97: time = 0.404000 loss = 8.034860
'X14__rev lambda = 0.4002
alpha = 0.176243 lossBound = -0.000021 W1 = 0.903156 N1 = 0.905200 deltaLoss = -0.000171
Updating 0 features
increaseLambda: 0.406 0.001000
105: time = 0.406000 loss = 8.930531
'X12__rev lambda = -0.4131
alpha = -0.042954 lossBound = -0.000001 W1 = 0.003958 N1 = 0.002957 deltaLoss = -0.000002
NewtonStep: 0.383 0.004000
NewtonStep: 0.404 0.000000
Newton: returning 0.0653788421300229 
Updating 0 features
increaseLambda: 0.385 0.001000
Undoing contribution: was 0.07687048421097559 now 0.07678804940394174
43: time = 0.385000 loss = 8.276009
'X09__rev lambda = -0.1486
Updating 0 features
alpha = 0.074319 lossBound = -0.000059 W1 = 0.011021 N1 = 0.011091 deltaLoss = -0.000082
Updating 1 features
NewtonStep: 0.407 0.001000
NewtonStep: 0.384 0.004000
Search: 0.393 0.002000
increaseLambda: 0.384 0.001000
36: time = 0.384000 loss = 8.664268
'X15__rev lambda = -2.0092
alpha = -0.530535 lossBound = -0.001234 W1 = 0.006298 N1 = 0.002603 deltaLoss = -0.001722
increaseLambda: 0.405 0.001000
Undoing contribution: was 0.20930663663215823 now 0.2089811089901711
98: time = 0.405000 loss = 8.034534
'X14__rev lambda = 0.1161
alpha = -0.111734 lossBound = -0.000094 W1 = 0.747854 N1 = 0.753104 deltaLoss = -0.000326
Updating 0 features
Updating 1 features
NewtonStep: 0.406 0.001000
NewtonStep: 0.387 0.005000
increaseLambda: 0.408 0.001000
Undoing contribution: was 0.00771526597028631 now 0.007713810451704205
106: time = 0.408000 loss = 8.930530
'X12__rev lambda = -0.8298
alpha = 0.037605 lossBound = -0.000001 W1 = 0.005241 N1 = 0.004240 deltaLoss = -0.000001
increaseLambda: 0.394 0.001000
86: time = 0.394000 loss = 8.292030
'X18__rev lambda = 0.0215
alpha = 0.021529 lossBound = -0.000014 W1 = 0.432095 N1 = 0.439659 deltaLoss = -0.000031
increaseLambda: 0.385 0.001000
36: time = 0.385000 loss = 8.179927
'X03 lambda = -0.6891
alpha = -0.689083 lossBound = -0.000256 W1 = 0.011726 N1 = 0.009608 deltaLoss = -0.001229
Updating 0 features
increaseLambda: 0.407 0.001000
Updating 0 features
99: time = 0.407000 loss = 8.034406
'X14__rev lambda = 1.2047
alpha = 0.051505 lossBound = -0.000050 W1 = 0.525544 N1 = 0.532209 deltaLoss = -0.000128
Updating 1 features
NewtonStep: 0.395 0.001000
Updating 1 features
Updating 0 features
NewtonStep: 0.409 0.001000
increaseLambda: 0.388 0.001000
Undoing contribution: was 0.04919758441523531 now 0.04909021352351278
37: time = 0.388000 loss = 8.406240
'X01.1 lambda = -0.4419
alpha = 0.094068 lossBound = -0.000042 W1 = 0.022890 N1 = 0.022143 deltaLoss = -0.000107
NewtonStep: 0.407 0.000000
NewtonStep: 0.389 0.004000
NewtonStep: 0.388 0.004000
increaseLambda: 0.396 0.001000
Undoing contribution: was 0.0015918366886696824 now 0.0014903425008653195
87: time = 0.396000 loss = 8.291928
'X18 lambda = -1.4219
alpha = 0.972969 lossBound = -0.000009 W1 = 0.002687 N1 = 0.001672 deltaLoss = -0.000101
increaseLambda: 0.41 0.001000
107: time = 0.410000 loss = 8.930528
'X12__rev lambda = -0.4550
alpha = -0.041885 lossBound = -0.000001 W1 = 0.003958 N1 = 0.002957 deltaLoss = -0.000001
Updating 0 features
increaseLambda: 0.408 0.001000
Undoing contribution: was 0.2089811089901711 now 0.20888597055800232
100: time = 0.408000 loss = 8.034311
'X14__rev lambda = 0.0568
alpha = -0.059352 lossBound = -0.000028 W1 = 0.747948 N1 = 0.753104 deltaLoss = -0.000095
Updating 1 features
increaseLambda: 0.391 0.002000
40: time = 0.391000 loss = 8.372723
'X08 lambda = -0.1938
alpha = -0.193818 lossBound = -0.001410 W1 = 0.096844 N1 = 0.084328 deltaLoss = -0.002295
Updating 0 features
increaseLambda: 0.39 0.002000
35: time = 0.390000 loss = 8.991503
'X02__rev lambda = -0.3362
alpha = -0.336152 lossBound = -0.000410 W1 = 0.043272 N1 = 0.038418 deltaLoss = -0.001435
NewtonStep: 0.397 0.001000
Updating 0 features
NewtonStep: 0.409 0.001000
Reducing newton stepsize from 1.0125913855326105 to 0.1486383501622613
NewtonStep: 0.389 0.004000
NewtonStep: 0.411 0.001000
Updating 1 features
increaseLambda: 0.398 0.001000
88: time = 0.398000 loss = 8.291814
'X18__rev lambda = 0.1600
alpha = 0.090490 lossBound = -0.000023 W1 = 0.837990 N1 = 0.841438 deltaLoss = -0.000114
NewtonStep: 0.389 0.005000
increaseLambda: 0.41 0.001000
Undoing: newLoss 8.034699210902835, oldLoss 8.034310701562452, deltaLossBound -4.018592509390775E-5
Updating 0 features
increaseLambda: 0.39 0.001000
Undoing contribution: was 0.07678804940394174 now 0.07673633153678311
44: time = 0.390000 loss = 8.275957
'X09__rev lambda = -0.0991
alpha = 0.049546 lossBound = -0.000051 W1 = 0.011074 N1 = 0.011091 deltaLoss = -0.000052
increaseLambda: 0.412 0.001000
Undoing contribution: was 0.007713810451704205 now 0.00771242769842344
108: time = 0.412000 loss = 8.930527
'X12__rev lambda = -0.7932
alpha = 0.036660 lossBound = -0.000001 W1 = 0.005241 N1 = 0.004240 deltaLoss = -0.000001
NewtonStep: 0.398 0.000000
Updating 1 features
Reducing newton stepsize from 0.7319824881932481 to 0.40318317073026644
NewtonStep: 0.39 0.005000
Updating 0 features
increaseLambda: 0.39 0.001000
37: time = 0.390000 loss = 8.660898
'X15__rev lambda = 0.5982
alpha = 0.598155 lossBound = -0.001094 W1 = 0.028678 N1 = 0.033899 deltaLoss = -0.003370
increaseLambda: 0.411 0.001000
NewtonStep: 0.413 0.001000
increaseLambda: 0.399 0.001000
Undoing contribution: was 0.03236439601941945 now 0.03225575987835518
89: time = 0.399000 loss = 8.291706
'X18__rev lambda = 0.0293
alpha = -0.048243 lossBound = -0.000044 W1 = 0.623636 N1 = 0.630435 deltaLoss = -0.000109
Updating 36 features
Updating 1 features
NewtonStep: 0.393 0.005000
increaseLambda: 0.391 0.001000
Undoing contribution: was 0.04142739429612812 now 0.041048787587546536
37: time = 0.391000 loss = 8.179548
'X03__rev lambda = -0.2688
alpha = 0.134394 lossBound = -0.000161 W1 = 0.030527 N1 = 0.031685 deltaLoss = -0.000379
increaseLambda: 0.414 0.001000
109: time = 0.414000 loss = 8.930525
'X12__rev lambda = -0.4958
alpha = -0.040838 lossBound = -0.000001 W1 = 0.003958 N1 = 0.002957 deltaLoss = -0.000001
Updating 1 features
Updating 1 features
Loss was 8.224494454719842, now 8.224447889226154, delta -0.000047
parallelUpdate: 0.402 0.013000
NewtonStep: 0.395 0.004000
NewtonStep: 0.394 0.004000
Updating 0 features
Updating 0 features
increaseLambda: 0.396 0.003000
Undoing contribution: was 0.04909021352351278 now 0.04904453141138948
38: time = 0.396000 loss = 8.406194
'X01.1 lambda = -0.3815
alpha = 0.060440 lossBound = -0.000018 W1 = 0.023196 N1 = 0.022143 deltaLoss = -0.000046
NewtonStep: 0.417 0.003000
NewtonStep: 0.405 0.003000
increaseLambda: 0.398 0.003000
Updating 0 features
41: time = 0.398000 loss = 8.371671
'X08 lambda = 0.2024
increaseLambda: 0.397 0.003000
36: time = 0.397000 loss = 8.990808
'X02 lambda = -0.3493
alpha = 0.202433 lossBound = -0.000718 W1 = 0.047295 N1 = 0.053363 deltaLoss = -0.001052
alpha = -0.349326 lossBound = -0.000155 W1 = 0.028272 N1 = 0.025699 deltaLoss = -0.000694
increaseLambda: 0.419 0.002000
Undoing contribution: was 0.00771242769842344 now 0.007711114298877874
110: time = 0.419000 loss = 8.930524
'X12__rev lambda = -0.7574
Reducing newton stepsize from 0.9555626765671477 to 0.09909223344150753
alpha = 0.035736 lossBound = -0.000001 W1 = 0.005241 N1 = 0.004240 deltaLoss = -0.000001
NewtonStep: 0.397 0.007000
increaseLambda: 0.406 0.001000
Undoing contribution: was 0.0890586718292751 now 0.08902396788644276
91: time = 0.406000 loss = 8.224413
'X19__rev lambda = -0.2431
alpha = 0.048463 lossBound = -0.000014 W1 = 0.079621 N1 = 0.075816 deltaLoss = -0.000035
Search: 0.417 0.006000
Updating 0 features
Updating 0 features
NewtonStep: 0.406 0.000000
NewtonStep: 0.42 0.001000
Updating 0 features
increaseLambda: 0.398 0.001000
Undoing: newLoss 8.27592424633359, oldLoss 8.275957273918468, deltaLossBound -4.5902094851650455E-5
NewtonStep: 0.397 0.007000
increaseLambda: 0.418 0.001000
101: time = 0.418000 loss = 8.034042
'X14__rev lambda = 0.2213
alpha = 0.221286 lossBound = -0.000040 W1 = 0.882147 N1 = 0.884133 deltaLoss = -0.000268
Updating 0 features
increaseLambda: 0.407 0.001000
92: time = 0.407000 loss = 8.224387
'X19__rev lambda = -0.8248
alpha = -0.034154 lossBound = -0.000010 W1 = 0.140442 N1 = 0.135819 deltaLoss = -0.000026
Reducing newton stepsize from -0.11552700008658398 to -0.05675048057767216
NewtonStep: 0.418 0.000000
Updating 1 features
increaseLambda: 0.421 0.001000
111: time = 0.421000 loss = 8.930523
'X12__rev lambda = -0.5356
alpha = -0.039814 lossBound = -0.000001 W1 = 0.003958 N1 = 0.002957 deltaLoss = -0.000001
Updating 0 features
NewtonStep: 0.398 0.007000
NewtonStep: 0.408 0.001000
increaseLambda: 0.399 0.001000
increaseLambda: 0.398 0.001000
38: time = 0.398000 loss = 8.657882
'X15__rev lambda = -0.8349
alpha = -0.834924 lossBound = -0.001642 W1 = 0.006345 N1 = 0.002605 deltaLoss = -0.003016
Updating 0 features
increaseLambda: 0.42 0.002000
Undoing contribution: was 0.20888597055800232 now 0.20862381580961112
102: time = 0.420000 loss = 8.033780
'X14__rev lambda = 0.0000
alpha = -0.056750 lossBound = -0.000101 W1 = 0.751076 N1 = 0.753104 deltaLoss = -0.000262
NewtonStep: 0.422 0.001000
Updating 0 features
Updating 1 features
NewtonStep: 0.42 0.000000
Newton: returning 0.2817081632811794 
increaseLambda: 0.409 0.001000
Updating 0 features
Undoing contribution: was 0.08902396788644276 now 0.08900152414161214
93: time = 0.409000 loss = 8.224364
Updating 0 features
NewtonStep: 0.401 0.005000
'X19__rev lambda = -0.2043
Updating 0 features
increaseLambda: 0.399 0.001000
38: time = 0.399000 loss = 8.178623
'X03__rev lambda = -1.9943
alpha = 0.038847 lossBound = -0.000009 W1 = 0.079616 N1 = 0.075816 deltaLoss = -0.000022
alpha = -1.994265 lossBound = -0.000146 W1 = 0.002195 N1 = 0.001092 deltaLoss = -0.000925
NewtonStep: 0.403 0.005000
NewtonStep: 0.402 0.005000
Updating 0 features
increaseLambda: 0.423 0.001000
Undoing contribution: was 0.007711114298877874 now 0.007709866984649082
112: time = 0.423000 loss = 8.930522
'X12__rev lambda = -0.7226
alpha = 0.034832 lossBound = -0.000001 W1 = 0.005241 N1 = 0.004240 deltaLoss = -0.000001
NewtonStep: 0.41 0.001000
increaseLambda: 0.421 0.001000
Undoing contribution: was 0.0022663995260254572 now 0.002134118591785343
103: time = 0.421000 loss = 8.033648
'X14 lambda = -0.4986
alpha = 1.518432 lossBound = -0.000020 W1 = 0.001412 N1 = 0.000344 deltaLoss = -0.000132
Updating 0 features
increaseLambda: 0.402 0.001000
39: time = 0.402000 loss = 8.406079
'X01.1 lambda = -0.2433
alpha = -0.243298 lossBound = -0.000024 W1 = 0.035458 N1 = 0.033899 deltaLoss = -0.000116
Updating 0 features
NewtonStep: 0.422 0.001000
increaseLambda: 0.404 0.001000
42: time = 0.404000 loss = 8.370196
'X08 lambda = -0.3221
alpha = -0.322089 lossBound = -0.001382 W1 = 0.012517 N1 = 0.007739 deltaLoss = -0.001475
NewtonStep: 0.424 0.001000
Search: 0.402 0.003000
increaseLambda: 0.403 0.001000
37: time = 0.403000 loss = 8.990465
'X02__rev lambda = -0.8758
alpha = -0.110280 lossBound = -0.000126 W1 = 0.058323 N1 = 0.053456 deltaLoss = -0.000343
increaseLambda: 0.411 0.001000
94: time = 0.411000 loss = 8.224344
'X19__rev lambda = -0.8548
alpha = -0.030003 lossBound = -0.000007 W1 = 0.140440 N1 = 0.135819 deltaLoss = -0.000020
Updating 0 features
NewtonStep: 0.412 0.001000
increaseLambda: 0.423 0.001000
104: time = 0.423000 loss = 8.033393
'X14__rev lambda = 0.9038
alpha = 0.231275 lossBound = -0.000029 W1 = 0.912653 N1 = 0.914524 deltaLoss = -0.000255
increaseLambda: 0.425 0.001000
113: time = 0.425000 loss = 8.930520
'X12__rev lambda = -0.5744
alpha = -0.038812 lossBound = -0.000001 W1 = 0.003958 N1 = 0.002957 deltaLoss = -0.000001
Updating 0 features
increaseLambda: 0.403 0.001000
Undoing contribution: was 0.07673633153678311 now 0.07670663548112772
45: time = 0.403000 loss = 8.275928
'X09__rev lambda = -0.0694
alpha = 0.029645 lossBound = -0.000046 W1 = 0.011105 N1 = 0.011091 deltaLoss = -0.000030
NewtonStep: 0.423 0.000000
Updating 0 features
Updating 0 features
increaseLambda: 0.413 0.001000
Undoing contribution: was 0.0017016394263050384 now 0.001667603872894733
95: time = 0.413000 loss = 8.224310
'X19__rev lambda = -0.3932
alpha = 0.035677 lossBound = -0.000010 W1 = 0.241194 N1 = 0.236133 deltaLoss = -0.000034
NewtonStep: 0.426 0.001000
NewtonStep: 0.403 0.005000
Updating 0 features
increaseLambda: 0.424 0.001000
Undoing contribution: was 0.07112921930897917 now 0.07083579096578793
105: time = 0.424000 loss = 8.033099
'X14__rev lambda = 0.1814
alpha = -0.112851 lossBound = -0.000079 W1 = 0.768781 N1 = 0.773642 deltaLoss = -0.000293
NewtonStep: 0.413 0.000000
Updating 0 features
NewtonStep: 0.425 0.001000
Updating 1 features
increaseLambda: 0.427 0.001000
Undoing contribution: was 0.007709866984649082 now 0.007708682625696838
114: time = 0.427000 loss = 8.930519
'X12__rev lambda = -0.6887
alpha = 0.033948 lossBound = -0.000000 W1 = 0.005241 N1 = 0.004240 deltaLoss = -0.000001
increaseLambda: 0.404 0.001000
39: time = 0.404000 loss = 8.654935
'X15 lambda = 0.2478
alpha = 0.247781 lossBound = -0.000887 W1 = 0.170912 N1 = 0.182510 deltaLoss = -0.002947
Reducing newton stepsize from 1.051747129364074 to 0.2687887804868443
NewtonStep: 0.404 0.005000
increaseLambda: 0.414 0.001000
96: time = 0.414000 loss = 8.224279
'X19__rev lambda = -0.8918
alpha = -0.037017 lossBound = -0.000011 W1 = 0.140443 N1 = 0.135819 deltaLoss = -0.000031
Updating 0 features
Updating 0 features
Updating 0 features
Updating 0 features
increaseLambda: 0.426 0.001000
106: time = 0.426000 loss = 8.032834
NewtonStep: 0.408 0.004000
NewtonStep: 0.428 0.001000
'X14__rev lambda = 0.8988
Updating 1 features
alpha = 0.209901 lossBound = -0.000034 W1 = 0.899475 N1 = 0.901622 deltaLoss = -0.000266
Updating 0 features
NewtonStep: 0.407 0.004000
NewtonStep: 0.415 0.001000
Reducing newton stepsize from 0.4168382644714615 to 0.381490383602251
NewtonStep: 0.407 0.005000
increaseLambda: 0.405 0.001000
Undoing contribution: was 0.041048787587546536 now 0.040699812953163765
39: time = 0.405000 loss = 8.178274
NewtonStep: 0.426 0.000000
'X03__rev lambda = -0.1792
alpha = 0.089596 lossBound = -0.000282 W1 = 0.029334 N1 = 0.031685 deltaLoss = -0.000349
increaseLambda: 0.429 0.001000
115: time = 0.429000 loss = 8.930518
'X12__rev lambda = -0.6123
alpha = -0.037832 lossBound = -0.000000 W1 = 0.003958 N1 = 0.002957 deltaLoss = -0.000001
Updating 0 features
increaseLambda: 0.409 0.001000
43: time = 0.409000 loss = 8.369454
'X08 lambda = -0.9504
alpha = -0.085628 lossBound = -0.000613 W1 = 0.097249 N1 = 0.085673 deltaLoss = -0.000742
increaseLambda: 0.416 0.001000
Undoing contribution: was 0.08900152414161214 now 0.08898121388727512
97: time = 0.416000 loss = 8.224259
'X19__rev lambda = -0.1673
alpha = 0.036922 lossBound = -0.000008 W1 = 0.079615 N1 = 0.075816 deltaLoss = -0.000020
increaseLambda: 0.408 0.001000
38: time = 0.408000 loss = 8.989930
'X02__rev lambda = 0.5429
alpha = 0.542932 lossBound = -0.000214 W1 = 0.009213 N1 = 0.010588 deltaLoss = -0.000535
Reducing newton stepsize from 0.9047100488597484 to 0.6337782189216419
NewtonStep: 0.407 0.004000
increaseLambda: 0.408 0.001000
Undoing contribution: was 0.04904453141138948 now 0.04883359947919136
40: time = 0.408000 loss = 8.405868
'X01.1 lambda = -0.2543
alpha = 0.127163 lossBound = -0.000088 W1 = 0.022447 N1 = 0.022143 deltaLoss = -0.000211
increaseLambda: 0.427 0.001000
Undoing contribution: was 0.07083579096578793 now 0.07060986392674293
107: time = 0.427000 loss = 8.032608
'X14__rev lambda = 0.0826
alpha = -0.098780 lossBound = -0.000061 W1 = 0.768809 N1 = 0.773642 deltaLoss = -0.000226
Updating 0 features
Updating 0 features
Updating 0 features
NewtonStep: 0.417 0.001000
NewtonStep: 0.428 0.001000
NewtonStep: 0.43 0.001000
increaseLambda: 0.408 0.001000
Undoing contribution: was 0.1278819904991194 now 0.1276999512781759
46: time = 0.408000 loss = 8.275746
'X09__rev lambda = -0.4225
alpha = 0.211259 lossBound = -0.000042 W1 = 0.011456 N1 = 0.011201 deltaLoss = -0.000182
increaseLambda: 0.418 0.001000
98: time = 0.418000 loss = 8.224241
increaseLambda: 0.429 0.001000
Undoing: newLoss 8.033039625275288, oldLoss 8.032607800987032, deltaLossBound -2.9087144912235994E-5
'X19__rev lambda = -0.9204
increaseLambda: 0.431 0.001000
Undoing contribution: was 0.007708682625696838 now 0.007707558225642884
116: time = 0.431000 loss = 8.930517
alpha = -0.028576 lossBound = -0.000007 W1 = 0.140440 N1 = 0.135819 deltaLoss = -0.000018
'X12__rev lambda = -0.6556
alpha = 0.033083 lossBound = -0.000000 W1 = 0.005241 N1 = 0.004240 deltaLoss = -0.000001
Updating 0 features
Loss was 8.291705737085115, now 8.291476639807422, delta -0.000229
parallelUpdate: 0.417 0.018000
Updating 1 features
NewtonStep: 0.419 0.001000
Updating 0 features
Updating 0 features
NewtonStep: 0.409 0.005000
NewtonStep: 0.432 0.001000
NewtonStep: 0.418 0.001000
increaseLambda: 0.43 0.001000
Updating 1 features
increaseLambda: 0.42 0.001000
Undoing contribution: was 0.001667603872894733 now 0.0016373982379752218
99: time = 0.420000 loss = 8.224210
'X19__rev lambda = -0.3596
alpha = 0.033612 lossBound = -0.000009 W1 = 0.241193 N1 = 0.236133 deltaLoss = -0.000030
Reducing newton stepsize from 0.9472068920352513 to 0.17919252032456284
NewtonStep: 0.41 0.005000
Updating 0 features
increaseLambda: 0.41 0.001000
increaseLambda: 0.433 0.001000
Updating 1 features
117: time = 0.433000 loss = 8.930516
'X12__rev lambda = -0.6492
increaseLambda: 0.419 0.001000
alpha = -0.036873 lossBound = -0.000000 W1 = 0.003958 N1 = 0.002957 deltaLoss = -0.000001
40: time = 0.410000 loss = 8.651812
'X15__rev lambda = 0.5865
alpha = 0.586483 lossBound = -0.000981 W1 = 0.028747 N1 = 0.033746 deltaLoss = -0.003123
Updating 0 features
Undoing contribution: was 0.03360549407157794 now 0.03340776849051959
91: time = 0.419000 loss = 8.291279
'X18__rev lambda = 0.0146
NewtonStep: 0.413 0.004000
alpha = -0.064892 lossBound = -0.000080 W1 = 0.619384 N1 = 0.626239 deltaLoss = -0.000198
NewtonStep: 0.42 0.000000
NewtonStep: 0.412 0.004000
Updating 0 features
NewtonStep: 0.42 0.001000
Updating 0 features
Updating 1 features
increaseLambda: 0.411 0.001000
Undoing: newLoss 8.178059042707687, oldLoss 8.17827420692466, deltaLossBound -2.3361951297339712E-4
NewtonStep: 0.434 0.001000
Reducing newton stepsize from 0.2759471098595958 to 0.2543269224015007
NewtonStep: 0.413 0.005000
Updating 0 features
increaseLambda: 0.414 0.001000
44: time = 0.414000 loss = 8.368210
'X08 lambda = 0.2184
alpha = 0.218443 lossBound = -0.000845 W1 = 0.046688 N1 = 0.053122 deltaLoss = -0.001244
increaseLambda: 0.421 0.001000
100: time = 0.421000 loss = 8.224183
'X19__rev lambda = -0.9553
alpha = -0.034863 lossBound = -0.000010 W1 = 0.140442 N1 = 0.135819 deltaLoss = -0.000027
NewtonStep: 0.412 0.004000
increaseLambda: 0.413 0.001000
Undoing: newLoss 8.989759036700422, oldLoss 8.989930424439828, deltaLossBound -3.8276493782703495E-4
increaseLambda: 0.421 0.001000
Undoing: newLoss 8.291998373488248, oldLoss 8.291278914226364, deltaLossBound -1.7023929118313715E-5
Updating 1 features
increaseLambda: 0.435 0.001000
Undoing contribution: was 0.007707558225642884 now 0.007706490917132868
118: time = 0.435000 loss = 8.930515
'X12__rev lambda = -0.6233
alpha = 0.032238 lossBound = -0.000000 W1 = 0.005241 N1 = 0.004240 deltaLoss = -0.000001
NewtonStep: 0.422 0.001000
increaseLambda: 0.412 0.001000
increaseLambda: 0.414 0.001000
Undoing contribution: was 0.04883359947919136 now 0.04873678593039937
41: time = 0.414000 loss = 8.405771
'X01.1 lambda = -0.1696
alpha = 0.084776 lossBound = -0.000041 W1 = 0.022868 N1 = 0.022143 deltaLoss = -0.000097
Search: 0.433 0.003000
increaseLambda: 0.414 0.002000
Undoing contribution: was 0.027280462837299523 now 0.027179047894804142
47: time = 0.414000 loss = 8.275644
'X09 lambda = -0.7513
alpha = 0.181426 lossBound = -0.000042 W1 = 0.005506 N1 = 0.004949 deltaLoss = -0.000101
increaseLambda: 0.415 0.002000
Updating 0 features
increaseLambda: 0.422 0.001000
NewtonStep: 0.436 0.001000
increaseLambda: 0.423 0.001000
Undoing contribution: was 0.08898121388727512 now 0.08896278841644426
101: time = 0.423000 loss = 8.224165
'X19__rev lambda = -0.1322
alpha = 0.035138 lossBound = -0.000008 W1 = 0.079614 N1 = 0.075816 deltaLoss = -0.000018
increaseLambda: 0.434 0.001000
Updating 0 features
108: time = 0.434000 loss = 8.032382
'X14__rev lambda = 0.1989
alpha = 0.198907 lossBound = -0.000029 W1 = 0.895669 N1 = 0.897765 deltaLoss = -0.000226
Updating 0 features
NewtonStep: 0.424 0.001000
Reducing newton stepsize from -0.0971622869559193 to -0.08261813271971949
NewtonStep: 0.435 0.001000
increaseLambda: 0.437 0.001000
119: time = 0.437000 loss = 8.930514
'X12__rev lambda = -0.6851
alpha = -0.035935 lossBound = -0.000000 W1 = 0.003958 N1 = 0.002957 deltaLoss = -0.000001
Updating 18 features
Updating 1 features
NewtonStep: 0.415 0.005000
increaseLambda: 0.425 0.001000
Undoing contribution: was 0.02450153881643889 now 0.024408875650034894
102: time = 0.425000 loss = 8.224072
'X19 lambda = -0.8223
alpha = 0.762844 lossBound = -0.000006 W1 = 0.005028 N1 = 0.004018 deltaLoss = -0.000093
increaseLambda: 0.436 0.001000
Undoing contribution: was 0.07060986392674293 now 0.07039542543825325
109: time = 0.436000 loss = 8.032168
'X14__rev lambda = 0.0000
alpha = -0.082618 lossBound = -0.000059 W1 = 0.769518 N1 = 0.773642 deltaLoss = -0.000214
Updating 1 features
Updating 0 features
Updating 0 features
Search: 0.417 0.002000
NewtonStep: 0.425 0.000000
NewtonStep: 0.418 0.004000
NewtonStep: 0.436 0.000000
Search: 0.416 0.004000
increaseLambda: 0.416 0.001000
41: time = 0.416000 loss = 8.648948
'X15__rev lambda = -0.8466
alpha = -0.846585 lossBound = -0.001441 W1 = 0.006364 N1 = 0.002823 deltaLoss = -0.002863
Search: 0.425 0.003000
increaseLambda: 0.418 0.001000
Undoing contribution: was 0.0026257315467097704 now 0.0023974173264795957
39: time = 0.418000 loss = 8.989702
Updating 0 features
'X02__rev lambda = 4.5121
alpha = -0.261129 lossBound = -0.000383 W1 = 0.001593 N1 = 0.001946 deltaLoss = -0.000228
increaseLambda: 0.426 0.001000
Undoing contribution: was 0.0016373982379752218 now 0.0016209770702127625
103: time = 0.426000 loss = 8.224055
'X19__rev lambda = -0.3349
increaseLambda: 0.437 0.001000
110: time = 0.438000 loss = 8.032012
'X14__rev lambda = 0.5703
alpha = 0.024701 lossBound = -0.000005 W1 = 0.241191 N1 = 0.236133 deltaLoss = -0.000016
alpha = 0.170102 lossBound = -0.000018 W1 = 0.903163 N1 = 0.905200 deltaLoss = -0.000156
increaseLambda: 0.42 0.002000
45: time = 0.420000 loss = 8.366540
NewtonStep: 0.418 0.004000
'X08 lambda = -0.1756
Updating 0 features
alpha = -0.175619 lossBound = -0.000982 W1 = 0.094459 N1 = 0.083861 deltaLoss = -0.001671
Updating 0 features
increaseLambda: 0.417 0.001000
Undoing contribution: was 0.040699812953163765 now 0.04014209804300722
40: time = 0.417000 loss = 8.177716
'X03__rev lambda = -0.0149
alpha = 0.164310 lossBound = -0.000234 W1 = 0.029988 N1 = 0.031685 deltaLoss = -0.000558
Updating 0 features
Reducing newton stepsize from 0.18503468516053956 to 0.16955128160100047
NewtonStep: 0.419 0.005000
NewtonStep: 0.438 0.000000
increaseLambda: 0.426 0.001000
Newton: returning 1.2943885781578894 
92: time = 0.426000 loss = 8.291196
NewtonStep: 0.427 0.001000
Updating 1 features
'X18__rev lambda = 0.0634
alpha = 0.063397 lossBound = -0.000017 W1 = 0.838567 N1 = 0.842422 deltaLoss = -0.000083
Updating 0 features
increaseLambda: 0.419 0.001000
48: time = 0.419000 loss = 8.275437
'X09 lambda = 0.1156
NewtonStep: 0.427 0.001000
alpha = 0.115587 lossBound = -0.000033 W1 = 0.301897 N1 = 0.305687 deltaLoss = -0.000208
increaseLambda: 0.439 0.001000
Undoing contribution: was 0.05536546424648799 now 0.05523381527426304
111: time = 0.439000 loss = 8.031880
'X14__rev lambda = 0.1848
alpha = -0.080442 lossBound = -0.000033 W1 = 0.787000 N1 = 0.791440 deltaLoss = -0.000132
increaseLambda: 0.42 0.001000
Undoing contribution: was 0.04873678593039937 now 0.04869226752016648
42: time = 0.420000 loss = 8.405726
'X01.1 lambda = -0.1130
alpha = 0.056517 lossBound = -0.000019 W1 = 0.023155 N1 = 0.022143 deltaLoss = -0.000045
Updating 0 features
increaseLambda: 0.428 0.001000
104: time = 0.428000 loss = 8.224017
'X19__rev lambda = -0.9962
alpha = -0.040914 lossBound = -0.000014 W1 = 0.140446 N1 = 0.135819 deltaLoss = -0.000038
NewtonStep: 0.44 0.001000
Updating 0 features
increaseLambda: 0.428 0.001000
Undoing contribution: was 3.764952691375843E-4 now 3.364848544051345E-4
93: time = 0.428000 loss = 8.291156
'X18__rev lambda = 0.0479
alpha = -0.027308 lossBound = -0.000020 W1 = 0.310114 N1 = 0.317277 deltaLoss = -0.000040
NewtonStep: 0.429 0.001000
Updating 0 features
NewtonStep: 0.428 0.000000
increaseLambda: 0.441 0.001000
112: time = 0.441000 loss = 8.031745
'X14__rev lambda = 0.7297
alpha = 0.159432 lossBound = -0.000016 W1 = 0.903169 N1 = 0.905200 deltaLoss = -0.000135
Updating 0 features
Updating 0 features
increaseLambda: 0.43 0.001000
Undoing contribution: was 0.0016209770702127625 now 0.0015872989669839111
105: time = 0.430000 loss = 8.223984
'X19__rev lambda = -0.2994
alpha = 0.035466 lossBound = -0.000010 W1 = 0.241194 N1 = 0.236133 deltaLoss = -0.000034
Reducing newton stepsize from 1.9363364412594803 to 0.49858495458849217
NewtonStep: 0.441 0.000000
Updating 1 features
NewtonStep: 0.42 0.004000
Updating 0 features
increaseLambda: 0.429 0.001000
94: time = 0.429000 loss = 8.291133
'X18__rev lambda = -1.1561
alpha = -0.190932 lossBound = -0.000009 W1 = 0.002958 N1 = 0.001946 deltaLoss = -0.000023
NewtonStep: 0.422 0.004000
Updating 0 features
NewtonStep: 0.431 0.001000
Updating 0 features
Updating 2 features
NewtonStep: 0.424 0.004000
NewtonStep: 0.43 0.001000
increaseLambda: 0.442 0.001000
Undoing contribution: was 0.002134118591785343 now 0.0020108236357485416
113: time = 0.442000 loss = 8.031622
'X14 lambda = 0.0000
alpha = 0.498585 lossBound = -0.000036 W1 = 0.001139 N1 = 0.000344 deltaLoss = -0.000123
Reducing newton stepsize from 0.9448528545628985 to 0.256812374179077
NewtonStep: 0.421 0.004000
Updating 0 features
increaseLambda: 0.421 0.001000
42: time = 0.421000 loss = 8.646039
'X15 lambda = -0.5573
alpha = -0.557258 lossBound = -0.000832 W1 = 0.027273 N1 = 0.022184 deltaLoss = -0.002909
NewtonStep: 0.442 0.000000
increaseLambda: 0.432 0.001000
106: time = 0.432000 loss = 8.223953
'X19__rev lambda = -1.0331
alpha = -0.036903 lossBound = -0.000011 W1 = 0.140443 N1 = 0.135819 deltaLoss = -0.000031
increaseLambda: 0.424 0.002000
40: time = 0.424000 loss = 8.988987
'X02__rev lambda = -0.2826
alpha = -0.282592 lossBound = -0.000181 W1 = 0.041242 N1 = 0.037831 deltaLoss = -0.000715
Updating 0 features
increaseLambda: 0.431 0.001000
Undoing: newLoss 8.291913270815318, oldLoss 8.29113311478649, deltaLossBound -8.69820138519778E-6
Updating 0 features
increaseLambda: 0.425 0.001000
46: time = 0.425000 loss = 8.365442
'X08 lambda = 0.2064
alpha = 0.206397 lossBound = -0.000742 W1 = 0.047508 N1 = 0.053675 deltaLoss = -0.001097
NewtonStep: 0.423 0.004000
increaseLambda: 0.422 0.001000
Undoing contribution: was 0.054491001299035065 now 0.05430548016485382
41: time = 0.422000 loss = 8.177531
'X03__rev lambda = -0.1712
alpha = 0.085604 lossBound = -0.000144 W1 = 0.017730 N1 = 0.018791 deltaLoss = -0.000186
NewtonStep: 0.432 0.000000
increaseLambda: 0.443 0.001000
114: time = 0.443000 loss = 8.031576
'X14__rev lambda = -2.0431
alpha = -0.033654 lossBound = -0.000024 W1 = 0.182794 N1 = 0.176394 deltaLoss = -0.000045
Updating 0 features
Updating 0 features
NewtonStep: 0.444 0.001000
Loss was 8.930513552136853, now 8.930382468788567, delta -0.000131
parallelUpdate: 0.446 0.009000
NewtonStep: 0.425 0.005000
increaseLambda: 0.432 0.001000
increaseLambda: 0.433 0.001000
increaseLambda: 0.424 0.001000
49: time = 0.424000 loss = 8.275211
Undoing contribution: was 0.0015872989669839111 now 0.001560076012435533
'X09 lambda = -0.4098
107: time = 0.433000 loss = 8.223926
'X19__rev lambda = -0.2675
alpha = -0.118312 lossBound = -0.000076 W1 = 0.035500 N1 = 0.032307 deltaLoss = -0.000226
alpha = 0.031910 lossBound = -0.000008 W1 = 0.241193 N1 = 0.236133 deltaLoss = -0.000027
Updating 1 features
increaseLambda: 0.445 0.001000
Undoing: newLoss 8.03270112144961, oldLoss 8.031576473706076, deltaLossBound -1.7676118139967696E-5
Updating 0 features
NewtonStep: 0.447 0.001000
increaseLambda: 0.426 0.001000
43: time = 0.426000 loss = 8.405642
'X01.1 lambda = -0.2363
alpha = -0.236337 lossBound = -0.000019 W1 = 0.035279 N1 = 0.033818 deltaLoss = -0.000084
NewtonStep: 0.434 0.001000
increaseLambda: 0.446 0.001000
increaseLambda: 0.448 0.001000
Undoing contribution: was 0.007706490917132868 now 0.007703199993350495
121: time = 0.448000 loss = 8.930379
'X12__rev lambda = -0.0208
alpha = 0.057704 lossBound = -0.000001 W1 = 0.005242 N1 = 0.004240 deltaLoss = -0.000003
increaseLambda: 0.435 0.001000
108: time = 0.435000 loss = 8.223901
'X19__rev lambda = -1.0663
alpha = -0.033190 lossBound = -0.000009 W1 = 0.140442 N1 = 0.135819 deltaLoss = -0.000025
Updating 0 features
Updating 0 features
Updating 1 features
NewtonStep: 0.426 0.005000
Updating 0 features
NewtonStep: 0.436 0.001000
NewtonStep: 0.428 0.004000
Updating 0 features
NewtonStep: 0.449 0.001000
NewtonStep: 0.429 0.004000
Updating 0 features
Search: 0.435 0.003000
NewtonStep: 0.427 0.005000
increaseLambda: 0.427 0.001000
43: time = 0.427000 loss = 8.643383
'X15 lambda = 0.2401
alpha = 0.240082 lossBound = -0.000776 W1 = 0.171382 N1 = 0.182328 deltaLoss = -0.002656
increaseLambda: 0.437 0.001000
Undoing contribution: was 0.08896278841644426 now 0.08894515013767249
109: time = 0.437000 loss = 8.223883
'X19__rev lambda = -0.0978
alpha = 0.034364 lossBound = -0.000007 W1 = 0.079614 N1 = 0.075816 deltaLoss = -0.000018
increaseLambda: 0.429 0.001000
41: time = 0.429000 loss = 8.988570
'X02__rev lambda = 0.4958
alpha = 0.495829 lossBound = -0.000167 W1 = 0.009471 N1 = 0.010769 deltaLoss = -0.000418
increaseLambda: 0.45 0.001000
Undoing contribution: was 2.028357772274352E-5 now 1.599629196788759E-5
122: time = 0.450000 loss = 8.930375
'X12__rev lambda = 0.2188
alpha = -0.031130 lossBound = -0.000002 W1 = 0.023973 N1 = 0.026029 deltaLoss = -0.000004
Updating 0 features
increaseLambda: 0.43 0.001000
47: time = 0.430000 loss = 8.364209
'X08 lambda = -0.3038
alpha = -0.303756 lossBound = -0.001062 W1 = 0.013220 N1 = 0.008834 deltaLoss = -0.001234
increaseLambda: 0.436 0.001000
95: time = 0.436000 loss = 8.291090
'X18__rev lambda = 0.0457
alpha = 0.045734 lossBound = -0.000009 W1 = 0.842080 N1 = 0.845769 deltaLoss = -0.000043
Search: 0.448 0.002000
Updating 0 features
NewtonStep: 0.438 0.001000
Updating 0 features
increaseLambda: 0.428 0.001000
42: time = 0.428000 loss = 8.176681
'X03 lambda = 0.2668
alpha = 0.266769 lossBound = -0.000127 W1 = 0.100762 N1 = 0.104672 deltaLoss = -0.000850
Updating 0 features
Reducing newton stepsize from 1.0049339445428764 to 0.4225188126144279
NewtonStep: 0.429 0.005000
NewtonStep: 0.437 0.001000
NewtonStep: 0.451 0.001000
increaseLambda: 0.449 0.001000
115: time = 0.449000 loss = 8.031559
'X14__rev lambda = 0.0223
alpha = 0.022301 lossBound = -0.000018 W1 = 0.077545 N1 = 0.083658 deltaLoss = -0.000018
Updating 0 features
Updating 0 features
increaseLambda: 0.439 0.001000
110: time = 0.439000 loss = 8.223867
'X19__rev lambda = -1.0929
alpha = -0.026595 lossBound = -0.000006 W1 = 0.140439 N1 = 0.135819 deltaLoss = -0.000016
Reducing newton stepsize from 0.4160919108337026 to 0.11303418773400031
NewtonStep: 0.431 0.005000
NewtonStep: 0.45 0.001000
Updating 0 features
increaseLambda: 0.43 0.001000
Undoing contribution: was 0.1276999512781759 now 0.12733819791636403
50: time = 0.430000 loss = 8.274849
'X09__rev lambda = 0.0000
alpha = 0.422519 lossBound = -0.000052 W1 = 0.011584 N1 = 0.011201 deltaLoss = -0.000362
increaseLambda: 0.438 0.001000
Undoing contribution: was 0.05962164637635882 now 0.05957187531433862
96: time = 0.438000 loss = 8.291040
'X18__rev lambda = 0.1964
alpha = -0.035666 lossBound = -0.000018 W1 = 0.683236 N1 = 0.689439 deltaLoss = -0.000050
increaseLambda: 0.452 0.001000
Undoing contribution: was 0.1401980739847693 now 0.14018429691979245
123: time = 0.452000 loss = 8.930361
NewtonStep: 0.439 0.000000
'X12 lambda = -2.4167
alpha = 0.295056 lossBound = -0.000001 W1 = 0.005020 N1 = 0.004019 deltaLoss = -0.000014
Updating 0 features
NewtonStep: 0.439 0.001000
increaseLambda: 0.432 0.001000
Undoing: newLoss 8.40557136452603, oldLoss 8.405642162740902, deltaLossBound -8.818251753075912E-5
increaseLambda: 0.451 0.001000
Undoing contribution: was 0.05523381527426304 now 0.055181154052044566
116: time = 0.451000 loss = 8.031506
'X14__rev lambda = 0.1343
alpha = -0.050551 lossBound = -0.000013 W1 = 0.787031 N1 = 0.791440 deltaLoss = -0.000053
Updating 0 features
Updating 0 features
increaseLambda: 0.44 0.001000
Undoing contribution: was 0.001560076012435533 now 0.001535710571094543
111: time = 0.440000 loss = 8.223843
'X19__rev lambda = -0.2373
alpha = 0.030189 lossBound = -0.000007 W1 = 0.241192 N1 = 0.236133 deltaLoss = -0.000024
NewtonStep: 0.453 0.001000
NewtonStep: 0.451 0.000000
Updating 0 features
increaseLambda: 0.44 0.001000
Undoing: newLoss 8.291790133766328, oldLoss 8.291040117894493, deltaLossBound -1.3711637840286053E-5
Updating 0 features
NewtonStep: 0.441 0.001000
Updating 0 features
NewtonStep: 0.433 0.004000
Updating 0 features
increaseLambda: 0.433 0.001000
NewtonStep: 0.434 0.004000
increaseLambda: 0.452 0.001000
Undoing: newLoss 8.032043733692324, oldLoss 8.031506136365719, deltaLossBound -1.6087394594996188E-5
NewtonStep: 0.432 0.005000
increaseLambda: 0.455 0.002000
Undoing contribution: was 0.0011935683375650908 now 0.001189759628435675
124: time = 0.455000 loss = 8.930357
'X12__rev lambda = -0.0223
alpha = 0.014370 lossBound = -0.000001 W1 = 0.141521 N1 = 0.137243 deltaLoss = -0.000004
increaseLambda: 0.441 0.001000
increaseLambda: 0.442 0.001000
112: time = 0.442000 loss = 8.223821
'X19__rev lambda = -1.1242
alpha = -0.031302 lossBound = -0.000008 W1 = 0.140441 N1 = 0.135819 deltaLoss = -0.000022
Updating 0 features
increaseLambda: 0.434 0.001000
Undoing: newLoss 8.988415950127015, oldLoss 8.988569565833448, deltaLossBound -3.3980260750868837E-4
Updating 0 features
Updating 0 features
Reducing newton stepsize from 1.0591847172880886 to 0.171208249452718
NewtonStep: 0.432 0.004000
increaseLambda: 0.436 0.002000
48: time = 0.436000 loss = 8.363361
'X08 lambda = -0.1480
alpha = -0.148024 lossBound = -0.000430 W1 = 0.092743 N1 = 0.085248 deltaLoss = -0.000848
NewtonStep: 0.456 0.001000
increaseLambda: 0.454 0.002000
NewtonStep: 0.443 0.001000
increaseLambda: 0.433 0.001000
44: time = 0.433000 loss = 8.640764
'X15__rev lambda = 0.5548
alpha = 0.554840 lossBound = -0.000787 W1 = 0.028548 N1 = 0.033090 deltaLoss = -0.002619
Updating 0 features
NewtonStep: 0.434 0.004000
increaseLambda: 0.435 0.001000
increaseLambda: 0.434 0.002000
Undoing: newLoss 8.176540928263918, oldLoss 8.176681196401374, deltaLossBound -1.7962894066645958E-4
increaseLambda: 0.457 0.001000
Undoing contribution: was 1.599629196788759E-5 now 1.4771618268547163E-5
125: time = 0.457000 loss = 8.930356
'X12__rev lambda = 0.2020
alpha = -0.016717 lossBound = -0.000000 W1 = 0.023972 N1 = 0.026029 deltaLoss = -0.000001
increaseLambda: 0.444 0.001000
Undoing contribution: was 0.08894515013767249 now 0.08892923087366769
113: time = 0.444000 loss = 8.223805
'X19__rev lambda = -0.0652
alpha = 0.032620 lossBound = -0.000007 W1 = 0.079613 N1 = 0.075816 deltaLoss = -0.000016
Search: 0.436 0.003000
Updating 0 features
increaseLambda: 0.435 0.001000
51: time = 0.435000 loss = 8.274697
'X09 lambda = -0.5162
alpha = -0.218929 lossBound = -0.000028 W1 = 0.033928 N1 = 0.032237 deltaLoss = -0.000152
Updating 0 features
NewtonStep: 0.444 0.000000
Reducing newton stepsize from 0.0529306885611152 to 0.020759213975035266
NewtonStep: 0.458 0.001000
increaseLambda: 0.435 0.001000
increaseLambda: 0.437 0.001000
Undoing contribution: was 0.04869226752016648 now 0.0486363517892357
44: time = 0.437000 loss = 8.405586
'X01.1 lambda = -0.0836
alpha = 0.029451 lossBound = -0.000088 W1 = 0.021970 N1 = 0.022143 deltaLoss = -0.000056
Search: 0.444 0.003000
increaseLambda: 0.445 0.001000
114: time = 0.445000 loss = 8.223791
'X19__rev lambda = -1.1494
alpha = -0.025250 lossBound = -0.000005 W1 = 0.140438 N1 = 0.135819 deltaLoss = -0.000014
increaseLambda: 0.459 0.001000
Undoing contribution: was 0.007703199993350495 now 0.007701427802222426
126: time = 0.459000 loss = 8.930354
'X12__rev lambda = 0.0000
alpha = 0.020759 lossBound = -0.000001 W1 = 0.005176 N1 = 0.004240 deltaLoss = -0.000002
Updating 0 features
Search: 0.438 0.003000
Search: 0.457 0.003000
NewtonStep: 0.446 0.001000
increaseLambda: 0.445 0.001000
97: time = 0.445000 loss = 8.290973
'X18__rev lambda = 0.0570
alpha = 0.056977 lossBound = -0.000014 W1 = 0.839088 N1 = 0.842909 deltaLoss = -0.000067
Updating 0 features
Updating 0 features
Updating 0 features
NewtonStep: 0.46 0.001000
NewtonStep: 0.44 0.004000
Updating 0 features
NewtonStep: 0.446 0.001000
increaseLambda: 0.458 0.001000
117: time = 0.458000 loss = 8.031365
'X14__rev lambda = 0.1555
alpha = 0.155534 lossBound = -0.000016 W1 = 0.906439 N1 = 0.908526 deltaLoss = -0.000141
increaseLambda: 0.439 0.001000
Undoing contribution: was 0.0023974173264795957 now 0.0021954697096122806
42: time = 0.439000 loss = 8.988368
'X02__rev lambda = 4.2642
alpha = -0.247885 lossBound = -0.000340 W1 = 0.001551 N1 = 0.001946 deltaLoss = -0.000202
Updating 0 features
increaseLambda: 0.447 0.001000
Undoing contribution: was 0.001535710571094543 now 0.0015140176919517668
115: time = 0.447000 loss = 8.223769
'X19__rev lambda = -0.2089
alpha = 0.028486 lossBound = -0.000006 W1 = 0.241192 N1 = 0.236133 deltaLoss = -0.000022
NewtonStep: 0.437 0.004000
Search: 0.437 0.002000
Updating 0 features
NewtonStep: 0.458 0.000000
increaseLambda: 0.461 0.001000
Undoing contribution: was 0.007118357027535483 now 0.007117696819608044
127: time = 0.461000 loss = 8.930354
'X12__rev lambda = -0.5788
alpha = 0.025879 lossBound = -0.000000 W1 = 0.005092 N1 = 0.004091 deltaLoss = -0.000001
NewtonStep: 0.448 0.001000
Updating 0 features
increaseLambda: 0.441 0.001000
increaseLambda: 0.447 0.001000
Undoing contribution: was 0.0595718753143386249: time = 0.441000 loss = 8.361594
 now 0.05953258019168241
98: time = 0.447000 loss = 8.290933
'X08 lambda = 0.2519
'X18__rev lambda = 0.1647
alpha = 0.251870 lossBound = -0.001223 W1 = 0.046150 N1 = 0.053577 deltaLoss = -0.001767
alpha = -0.031676 lossBound = -0.000014 W1 = 0.683240 N1 = 0.689439 deltaLoss = -0.000039
Reducing newton stepsize from 0.7539536465753477 to 0.7512651531634779
NewtonStep: 0.439 0.004000
Updating 0 features
increaseLambda: 0.438 0.001000
45: time = 0.438000 loss = 8.638049
'X15__rev lambda = -0.8642
alpha = -0.864208 lossBound = -0.001260 W1 = 0.006322 N1 = 0.002987 deltaLoss = -0.002715
Updating 0 features
increaseLambda: 0.46 0.002000
Undoing contribution: was 0.055181154052044566 now 0.05507153839311792
118: time = 0.460000 loss = 8.031256
'X14__rev lambda = 0.0609
alpha = -0.073414 lossBound = -0.000027 W1 = 0.787009 N1 = 0.791440 deltaLoss = -0.000110
increaseLambda: 0.439 0.002000
Undoing contribution: was 0.05430548016485382 now 0.05408151857664557
43: time = 0.439000 loss = 8.176457
'X03__rev lambda = -0.0785
NewtonStep: 0.448 0.001000
Updating 0 features
alpha = 0.092741 lossBound = -0.000180 W1 = 0.017490 N1 = 0.018791 deltaLoss = -0.000224
NewtonStep: 0.462 0.001000
increaseLambda: 0.449 0.001000
116: time = 0.449000 loss = 8.223749
'X19__rev lambda = -1.1790
alpha = -0.029526 lossBound = -0.000007 W1 = 0.140440 N1 = 0.135819 deltaLoss = -0.000020
NewtonStep: 0.46 0.000000
Updating 0 features
increaseLambda: 0.44 0.001000
Undoing contribution: was 0.027179047894804142 now 0.026872289702606977
52: time = 0.440000 loss = 8.274390
'X09 lambda = 0.0000
alpha = 0.751265 lossBound = -0.000075 W1 = 0.006066 N1 = 0.004949 deltaLoss = -0.000307
Updating 0 features
NewtonStep: 0.45 0.001000
increaseLambda: 0.449 0.001000
99: time = 0.449000 loss = 8.290901
'X18__rev lambda = 0.0516
alpha = 0.023968 lossBound = -0.000015 W1 = 0.432316 N1 = 0.439659 deltaLoss = -0.000032
Reducing newton stepsize from 0.3829656163510657 to 0.08358359783253684
NewtonStep: 0.442 0.005000
increaseLambda: 0.463 0.001000
Undoing contribution: was 1.4771618268547163E-5 now 1.358729557174603E-5
128: time = 0.463000 loss = 8.930352
'X12__rev lambda = 0.1856
alpha = -0.016417 lossBound = -0.000000 W1 = 0.023972 N1 = 0.026029 deltaLoss = -0.000001
Updating 1 features
increaseLambda: 0.461 0.001000
119: time = 0.461000 loss = 8.031128
'X14__rev lambda = 0.8854
alpha = 0.155674 lossBound = -0.000015 W1 = 0.903171 N1 = 0.905200 deltaLoss = -0.000128
Updating 20 features
NewtonStep: 0.449 0.000000
Updating 0 features
increaseLambda: 0.451 0.001000
Undoing contribution: was 0.08892923087366769 now 0.08891487436089088
117: time = 0.451000 loss = 8.223735
'X19__rev lambda = -0.0343
alpha = 0.030954 lossBound = -0.000006 W1 = 0.079612 N1 = 0.075816 deltaLoss = -0.000014
increaseLambda: 0.443 0.001000
Undoing: newLoss 8.405537160380081, oldLoss 8.405586247009971, deltaLossBound -7.577613868430485E-5
NewtonStep: 0.464 0.001000
Updating 0 features
Updating 0 features
NewtonStep: 0.451 0.000000
NewtonStep: 0.443 0.004000
increaseLambda: 0.45 0.001000
Undoing contribution: was 0.0014903425008653195 now 0.001375922172808567
100: time = 0.450000 loss = 8.290787
'X18 lambda = -0.1261
alpha = 1.029440 lossBound = -0.000011 W1 = 0.002690 N1 = 0.001672 deltaLoss = -0.000114
Updating 1 features
Updating 0 features
increaseLambda: 0.465 0.001000
Undoing contribution: was 0.001189759628435675 now 0.001188861900579178
129: time = 0.465000 loss = 8.930352
'X12__rev lambda = -0.0153
NewtonStep: 0.451 0.001000
alpha = 0.006970 lossBound = -0.000000 W1 = 0.141520 N1 = 0.137243 deltaLoss = -0.000001
NewtonStep: 0.445 0.004000
increaseLambda: 0.444 0.001000
increaseLambda: 0.452 0.001000
118: time = 0.452000 loss = 8.223722
'X19__rev lambda = -1.2029
alpha = -0.023965 lossBound = -0.000005 W1 = 0.140438 N1 = 0.135819 deltaLoss = -0.000013
increaseLambda: 0.444 0.001000
Undoing: newLoss 8.988301239850871, oldLoss 8.98836761821658, deltaLossBound -1.378549906672253E-4
Updating 0 features
Updating 0 features
Updating 0 features
NewtonStep: 0.443 0.005000
NewtonStep: 0.453 0.001000
increaseLambda: 0.452 0.001000
101: time = 0.452000 loss = 8.290679
'X18__rev lambda = 0.1518
alpha = 0.088399 lossBound = -0.000021 W1 = 0.838997 N1 = 0.842422 deltaLoss = -0.000107
Updating 0 features
NewtonStep: 0.466 0.001000
Updating 0 features
increaseLambda: 0.446 0.001000
50: time = 0.446000 loss = 8.360745
'X08 lambda = -0.8504
alpha = -0.850358 lossBound = -0.000611 W1 = 0.009002 N1 = 0.008902 deltaLoss = -0.000849
Updating 0 features
NewtonStep: 0.444 0.004000
Reducing newton stepsize from 0.948804052339951 to 0.4951043323686873
NewtonStep: 0.443 0.004000
increaseLambda: 0.446 0.002000
Newton: returning 0.013648918231781836 
Updating 1 features
NewtonStep: 0.453 0.001000
increaseLambda: 0.454 0.001000
Undoing contribution: was 0.0015140176919517668 now 0.0014946981923854164
119: time = 0.454000 loss = 8.223703
'X19__rev lambda = -0.1820
increaseLambda: 0.444 0.001000
46: time = 0.444000 loss = 8.635755
'X15 lambda = -0.5158
alpha = 0.026883 lossBound = -0.000006 W1 = 0.241191 N1 = 0.236133 deltaLoss = -0.000019
alpha = -0.515830 lossBound = -0.000617 W1 = 0.027475 N1 = 0.023010 deltaLoss = -0.002294
Updating 28 features
increaseLambda: 0.467 0.001000
Undoing: newLoss 8.931319097727346, oldLoss 8.930351565681615, deltaLossBound -2.897847059710412E-7
increaseLambda: 0.446 0.002000
Undoing: newLoss 8.274931540654059, oldLoss 8.274390141865679, deltaLossBound -3.6878557080071765E-5
increaseLambda: 0.445 0.002000
Undoing contribution: was 0.0965320133737752 now 0.09618615129632818
44: time = 0.445000 loss = 8.176111
'X03__rev lambda = -0.3301
alpha = 0.165035 lossBound = -0.000148 W1 = 0.017865 N1 = 0.018756 deltaLoss = -0.000346
Search: 0.447 0.003000
increaseLambda: 0.454 0.001000
Undoing contribution: was 0.09394547648307706 now 0.09384094144949486
102: time = 0.454000 loss = 8.290575
'X18__rev lambda = 0.2083
alpha = -0.049463 lossBound = -0.000040 W1 = 0.657303 N1 = 0.663806 deltaLoss = -0.000105
Updating 0 features
NewtonStep: 0.454 0.000000
increaseLambda: 0.469 0.002000
increaseLambda: 0.447 0.001000
increaseLambda: 0.448 0.001000
Undoing contribution: was 0.0486363517892357 now 0.04858826393045984
45: time = 0.448000 loss = 8.405538
'X01.1 lambda = -0.0563
alpha = 0.027272 lossBound = -0.000076 W1 = 0.022101 N1 = 0.022143 deltaLoss = -0.000048
Search: 0.448 0.002000
increaseLambda: 0.455 0.001000
103: time = 0.455000 loss = 8.290476
'X18__rev lambda = 0.2372
alpha = 0.085389 lossBound = -0.000020 W1 = 0.838999 N1 = 0.842422 deltaLoss = -0.000099
Updating 0 features
Updating 0 features
NewtonStep: 0.456 0.001000
increaseLambda: 0.449 0.001000
Undoing contribution: was 0.0021954697096122806 now 0.0021153829939175757
43: time = 0.449000 loss = 8.988288
'X02__rev lambda = 4.0990
alpha = -0.165257 lossBound = -0.000138 W1 = 0.001315 N1 = 0.001946 deltaLoss = -0.000080
NewtonStep: 0.45 0.004000
Updating 0 features
increaseLambda: 0.457 0.001000
Undoing contribution: was 0.07475689996354515 now 0.07466651794852627
104: time = 0.457000 loss = 8.290385
'X18__rev lambda = 0.0652
alpha = -0.047072 lossBound = -0.000034 W1 = 0.671493 N1 = 0.677844 deltaLoss = -0.000090
NewtonStep: 0.448 0.004000
Updating 0 features
increaseLambda: 0.452 0.002000
Undoing: newLoss 8.360532461542665, oldLoss 8.360745059499225, deltaLossBound -0.001639523992077025
NewtonStep: 0.458 0.001000
Reducing stepsize from 1.924928204912512 to 0.13315169530340798
Newton: returning 0.13315169530340798 
Updating 1 features
Updating 0 features
Search: 0.472 0.003000
Search: 0.45 0.003000
Loss was 8.031127939209227, now 8.031124358343261, delta -0.000004
parallelUpdate: 0.47 0.009000
NewtonStep: 0.449 0.004000
Updating 1 features
increaseLambda: 0.45 0.002000
47: time = 0.450000 loss = 8.633461
'X15 lambda = 0.2288
alpha = 0.228843 lossBound = -0.000648 W1 = 0.172066 N1 = 0.182191 deltaLoss = -0.002294
Reducing newton stepsize from -0.08869080449656729 to -0.05807360009627276
NewtonStep: 0.471 0.001000
increaseLambda: 0.459 0.001000
105: time = 0.459000 loss = 8.290298
'X18__rev lambda = 0.1376
alpha = 0.080654 lossBound = -0.000017 W1 = 0.839501 N1 = 0.842909 deltaLoss = -0.000087
increaseLambda: 0.453 0.001000
Updating 0 features
increaseLambda: 0.473 0.001000
Updating 0 features
increaseLambda: 0.451 0.001000
53: time = 0.451000 loss = 8.274207
130: time = 0.473000 loss = 8.930350
'X12__rev lambda = -0.0076
'X09 lambda = -0.1893
alpha = -0.007566 lossBound = -0.000000 W1 = 0.203255 N1 = 0.198685 deltaLoss = -0.000001
alpha = -0.189309 lossBound = -0.000037 W1 = 0.033946 N1 = 0.031926 deltaLoss = -0.000183
increaseLambda: 0.45 0.001000
45: time = 0.450000 loss = 8.175330
'X03 lambda = -0.6362
alpha = -0.636155 lossBound = -0.000140 W1 = 0.011615 N1 = 0.009964 deltaLoss = -0.000781
NewtonStep: 0.459 0.000000
Reducing newton stepsize from 0.35255395075373425 to 0.05631117737093948
NewtonStep: 0.453 0.005000
increaseLambda: 0.472 0.001000
Undoing contribution: was 0.05507153839311792 now 0.054930808827906095
121: time = 0.472000 loss = 8.030984
'X14__rev lambda = 0.0000
alpha = -0.058074 lossBound = -0.000039 W1 = 0.788274 N1 = 0.791440 deltaLoss = -0.000141
Updating 0 features
Updating 0 features
Updating 0 features
NewtonStep: 0.472 0.000000
NewtonStep: 0.453 0.004000
NewtonStep: 0.474 0.001000
increaseLambda: 0.461 0.002000
Undoing contribution: was 0.07466651794852627 now 0.07458829142281762
106: time = 0.461000 loss = 8.290220
'X18__rev lambda = 0.0214
alpha = -0.043788 lossBound = -0.000029 W1 = 0.671497 N1 = 0.677844 deltaLoss = -0.000078
increaseLambda: 0.454 0.001000
Undoing: newLoss 8.40550714150798, oldLoss 8.405538159151195, deltaLossBound -6.071432222610908E-5
Updating 0 features
NewtonStep: 0.461 0.000000
increaseLambda: 0.473 0.001000
Undoing: newLoss 8.03160216457963, oldLoss 8.03098362877805, deltaLossBound -5.362923840997843E-6
increaseLambda: 0.455 0.002000
44: time = 0.455000 loss = 8.987884
increaseLambda: 0.476 0.002000
Search: 0.456 0.003000
'X02__rev lambda = -0.2528
Undoing contribution: was 0.001188861900579178 now 0.0011876979128907206
alpha = -0.252811 lossBound = -0.000095 W1 = 0.039552 N1 = 0.036917 deltaLoss = -0.000404
131: time = 0.476000 loss = 8.930349
'X12__rev lambda = -0.0073
alpha = 0.007938 lossBound = -0.000000 W1 = 0.141520 N1 = 0.137243 deltaLoss = -0.000001
increaseLambda: 0.455 0.001000
increaseLambda: 0.462 0.001000
Undoing: newLoss 8.290959892195506, oldLoss 8.290219519352236, deltaLossBound -1.4593827016417399E-5
Updating 0 features
increaseLambda: 0.474 0.001000
NewtonStep: 0.477 0.001000
increaseLambda: 0.457 0.001000
51: time = 0.457000 loss = 8.357938
'X08 lambda = 0.5540
alpha = 0.553975 lossBound = -0.001640 W1 = 0.050723 N1 = 0.052331 deltaLoss = -0.002807
Updating 0 features
Updating 0 features
NewtonStep: 0.454 0.004000
increaseLambda: 0.463 0.001000
Updating 0 features
NewtonStep: 0.456 0.005000
NewtonStep: 0.455 0.005000
increaseLambda: 0.478 0.001000
132: time = 0.478000 loss = 8.930348
'X12__rev lambda = -0.0144
alpha = -0.006800 lossBound = -0.000000 W1 = 0.203272 N1 = 0.198685 deltaLoss = -0.000001
increaseLambda: 0.456 0.002000
48: time = 0.456000 loss = 8.631126
Search: 0.458 0.003000
'X15__rev lambda = 0.5417
alpha = 0.541681 lossBound = -0.000671 W1 = 0.028258 N1 = 0.032484 deltaLoss = -0.002334
Updating 0 features
increaseLambda: 0.457 0.001000
Undoing: newLoss 8.274804277875688, oldLoss 8.274207171224017, deltaLossBound -5.082820856843692E-5
increaseLambda: 0.456 0.001000
46: time = 0.456000 loss = 8.174692
'X03 lambda = 0.2520
alpha = 0.252021 lossBound = -0.000090 W1 = 0.098389 N1 = 0.101763 deltaLoss = -0.000638
NewtonStep: 0.479 0.001000
Updating 0 features
Loss was 8.223702667910295, now 8.223621781801192, delta -0.000081
parallelUpdate: 0.467 0.013000
increaseLambda: 0.459 0.001000
Undoing contribution: was 0.04858826393045984 now 0.04855724628724506
46: time = 0.459000 loss = 8.405507
'X01.1 lambda = -0.0375
alpha = 0.018770 lossBound = -0.000061 W1 = 0.022192 N1 = 0.022143 deltaLoss = -0.000031
NewtonStep: 0.459 0.004000
Updating 1 features
increaseLambda: 0.458 0.001000
increaseLambda: 0.48 0.001000
Undoing contribution: was 0.0011876979128907206 now 0.001186757918101159
133: time = 0.480000 loss = 8.930347
'X12__rev lambda = -0.0002
alpha = 0.007131 lossBound = -0.000000 W1 = 0.141520 N1 = 0.137243 deltaLoss = -0.000001
NewtonStep: 0.467 0.000000
Search: 0.479 0.005000
Search: 0.467 0.004000
Updating 0 features
Updating 0 features
increaseLambda: 0.46 0.001000
45: time = 0.460000 loss = 8.987473
'X02__rev lambda = 0.5002
alpha = 0.500180 lossBound = -0.000159 W1 = 0.009597 N1 = 0.010891 deltaLoss = -0.000411
NewtonStep: 0.461 0.004000
NewtonStep: 0.481 0.001000
increaseLambda: 0.468 0.001000
121: time = 0.468000 loss = 8.223606
'X19__rev lambda = -1.2882
alpha = -0.026254 lossBound = -0.000006 W1 = 0.140439 N1 = 0.135819 deltaLoss = -0.000016
increaseLambda: 0.48 0.001000
122: time = 0.480000 loss = 8.030926
'X14__rev lambda = 0.2062
increaseLambda: 0.468 0.001000
alpha = 0.206171 lossBound = -0.000005 W1 = 0.931123 N1 = 0.932286 deltaLoss = -0.000058
Updating 1 features
107: time = 0.468000 loss = 8.290148
'X18__rev lambda = 0.0589
alpha = 0.058852 lossBound = -0.000015 W1 = 0.839570 N1 = 0.843393 deltaLoss = -0.000072
Updating 0 features
Updating 0 features
NewtonStep: 0.469 0.001000
NewtonStep: 0.48 0.000000
increaseLambda: 0.462 0.001000
52: time = 0.462000 loss = 8.354747
'X08 lambda = -0.5944
alpha = -0.594448 lossBound = -0.001708 W1 = 0.082228 N1 = 0.083252 deltaLoss = -0.003191
increaseLambda: 0.482 0.001000
134: time = 0.482000 loss = 8.930346
'X12__rev lambda = -0.0208
alpha = -0.006473 lossBound = -0.000000 W1 = 0.203272 N1 = 0.198685 deltaLoss = -0.000001
NewtonStep: 0.468 0.000000
Updating 0 features
Updating 0 features
NewtonStep: 0.46 0.004000
increaseLambda: 0.47 0.001000
Undoing contribution: was 0.032811664267128456 now 0.03280140880174665
122: time = 0.470000 loss = 8.223596
'X19__rev lambda = -0.0749
alpha = 0.025935 lossBound = -0.000004 W1 = 0.080984 N1 = 0.077163 deltaLoss = -0.000010
increaseLambda: 0.481 0.001000
Undoing contribution: was 0.04332107950316312 now 0.043172493151638194
123: time = 0.481000 loss = 8.030777
'X14__rev lambda = 0.1487
alpha = -0.091886 lossBound = -0.000034 W1 = 0.802769 N1 = 0.806889 deltaLoss = -0.000149
Updating 0 features
Updating 0 features
NewtonStep: 0.483 0.001000
Search: 0.461 0.003000
increaseLambda: 0.469 0.001000
Undoing contribution: was 0.05953258019168241Updating 0 features
 now 0.05949003241191188
108: time = 0.469000 loss = 8.290105
'X18__rev lambda = 0.1318
alpha = -0.032928 lossBound = -0.000016 W1 = 0.683239 N1 = 0.689439 deltaLoss = -0.000043
NewtonStep: 0.482 0.001000
Reducing newton stepsize from 0.6565033723035297 to 0.503367884586138
NewtonStep: 0.461 0.005000
Updating 0 features
NewtonStep: 0.471 0.001000
NewtonStep: 0.47 0.001000
Updating 0 features
increaseLambda: 0.461 0.001000
49: time = 0.461000 loss = 8.628621
'X15__rev lambda = -0.8920
alpha = -0.891988 lossBound = -0.001066 W1 = 0.006045 N1 = 0.002992 deltaLoss = -0.002505
increaseLambda: 0.484 0.001000
Undoing contribution: was 0.007117696819608044 now 0.007117251515224455
135: time = 0.484000 loss = 8.930346
'X12__rev lambda = -0.5575
alpha = 0.021204 lossBound = -0.000000 W1 = 0.005091 N1 = 0.004091 deltaLoss = -0.000000
NewtonStep: 0.463 0.004000
increaseLambda: 0.463 0.002000
54: time = 0.463000 loss = 8.273908
'X09 lambda = 0.1760
alpha = 0.175969 lossBound = -0.000051 W1 = 0.303025 N1 = 0.305732 deltaLoss = -0.000299
increaseLambda: 0.483 0.001000
124: time = 0.483000 loss = 8.030755
'X14__rev lambda = 1.2281
alpha = 0.021208 lossBound = -0.000008 W1 = 0.525560 N1 = 0.532209 deltaLoss = -0.000022
Updating 1 features
increaseLambda: 0.462 0.001000
Undoing contribution: was 0.03215686788174244 now 0.03165792728562911
47: time = 0.462000 loss = 8.174193
'X03__rev lambda = -0.3356
alpha = 0.167789 lossBound = -0.000155 W1 = 0.038915 N1 = 0.039877 deltaLoss = -0.000499
Updating 0 features
increaseLambda: 0.472 0.001000
Undoing: newLoss 8.224180622868039, oldLoss 8.223595979911293, deltaLossBound -3.6345179798382337E-6
NewtonStep: 0.483 0.000000
increaseLambda: 0.471 0.001000
109: time = 0.471000 loss = 8.290036
Updating 0 features
'X18__rev lambda = 0.1313
alpha = 0.072464 lossBound = -0.000013 W1 = 0.840001 N1 = 0.843393 deltaLoss = -0.000069
NewtonStep: 0.464 0.004000
Updating 0 features
NewtonStep: 0.485 0.001000
increaseLambda: 0.465 0.002000
Undoing contribution: was 0.034809155713597016 now 0.034681371389957215
47: time = 0.465000 loss = 8.405379
'X01.1 lambda = -0.5624
alpha = 0.101885 lossBound = -0.000050 W1 = 0.023291 N1 = 0.022620 deltaLoss = -0.000128
NewtonStep: 0.472 0.001000
increaseLambda: 0.484 0.001000
125: time = 0.484000 loss = 8.030743
'X14__rev lambda = -2.0621
alpha = -0.017985 lossBound = -0.000007 W1 = 0.182778 N1 = 0.176394 deltaLoss = -0.000013
Updating 0 features
increaseLambda: 0.473 0.001000
Updating 0 features
increaseLambda: 0.465 0.001000
Undoing: newLoss 8.987379834230824, oldLoss 8.987472830484773, deltaLossBound -1.9765885600025253E-4
NewtonStep: 0.484 0.000000
increaseLambda: 0.486 0.001000
Undoing contribution: was 1.358729557174603E-5 now 1.3121394257773081E-5
136: time = 0.486000 loss = 8.930346
'X12__rev lambda = 0.1753
alpha = -0.010309 lossBound = -0.000000 W1 = 0.023972 N1 = 0.026029 deltaLoss = -0.000000
NewtonStep: 0.467 0.005000
increaseLambda: 0.473 0.001000
Undoing contribution: was 0.05949003241191188 now 0.05942664146085998
110: time = 0.473000 loss = 8.289973
'X18__rev lambda = 0.0915
alpha = -0.040283 lossBound = -0.000023 W1 = 0.683232 N1 = 0.689439 deltaLoss = -0.000063
Updating 0 features
Updating 0 features
increaseLambda: 0.485 0.001000
Undoing: newLoss 8.030734105833803, oldLoss 8.030742568882628, deltaLossBound -8.463413784458307E-6
NewtonStep: 0.473 0.000000
increaseLambda: 0.466 0.001000
NewtonStep: 0.487 0.001000
increaseLambda: 0.468 0.001000
Undoing: newLoss 8.353891649059426, oldLoss 8.354746581904445, deltaLossBound -0.0026732086154055987
Updating 0 features
increaseLambda: 0.48 0.007000
Undoing: newLoss 8.290737826524415, oldLoss 8.289972630621435, deltaLossBound -1.1777421424823545E-5
increaseLambda: 0.492 0.007000
increaseLambda: 0.494 0.007000
Undoing contribution: was 0.007117251515224455 now 0.007117004953834483
137: time = 0.494000 loss = 8.930345
'X12__rev lambda = -0.5418
alpha = 0.015739 lossBound = -0.000000 W1 = 0.005091 N1 = 0.004091 deltaLoss = -0.000000
Updating 0 features
Search: 0.481 0.008000
NewtonStep: 0.471 0.010000
increaseLambda: 0.474 0.006000
NewtonStep: 0.472 0.009000
Updating 0 features
Updating 0 features
NewtonStep: 0.495 0.001000
Reducing newton stepsize from 0.47326735739174935 to 0.33557858972409205
NewtonStep: 0.472 0.010000
increaseLambda: 0.481 0.001000
increaseLambda: 0.482 0.001000
123: time = 0.482000 loss = 8.223587
'X19__rev lambda = -0.0642
alpha = -0.064193 lossBound = -0.000004 W1 = 0.007074 N1 = 0.006025 deltaLoss = -0.000009
Search: 0.474 0.008000
increaseLambda: 0.472 0.001000
Undoing: newLoss 8.628290084474127, oldLoss 8.628620850969082, deltaLossBound -4.606924089806919E-4
Updating 0 features
increaseLambda: 0.473 0.001000
55: time = 0.473000 loss = 8.273589
'X09 lambda = -0.8249
alpha = -0.308701 lossBound = -0.000060 W1 = 0.033967 N1 = 0.032237 deltaLoss = -0.000319
Updating 1 features
NewtonStep: 0.482 0.000000
Reducing newton stepsize from 0.2200793778334005 to 0.03754078491395965
NewtonStep: 0.475 0.010000
increaseLambda: 0.496 0.001000
138: time = 0.496000 loss = 8.930345
'X12__rev lambda = -0.5789
alpha = -0.014780 lossBound = -0.000000 W1 = 0.004068 N1 = 0.003068 deltaLoss = -0.000000
increaseLambda: 0.473 0.001000
Undoing contribution: was 0.03165792728562911 now 0.031408639723517935
48: time = 0.473000 loss = 8.173944
'X03__rev lambda = -0.2237
alpha = 0.111860 lossBound = -0.000084 W1 = 0.039518 N1 = 0.039877 deltaLoss = -0.000249
Search: 0.494 0.002000
increaseLambda: 0.475 0.001000
Undoing contribution: was 0.0021153829939175757 now 0.0019996207005663798
increaseLambda: 0.483 0.001000
Undoing contribution: was 7.239861134831021E-446: time = 0.475000 loss = 8.987357
'X02__rev lambda = 3.9042
 now 6.159751158882703E-4
124: time = 0.483000 loss = 8.223479
alpha = -0.194729 lossBound = -0.000198 W1 = 0.001395 N1 = 0.001946 deltaLoss = -0.000116
X19: lambda = -0.1918 min = 16.0000 max = 1,414.0000
alpha = 0.316197 lossBound = -0.000002 W1 = 0.122077 N1 = 0.121075 deltaLoss = -0.000108
Updating 0 features
increaseLambda: 0.474 0.002000
Updating 1 features
increaseLambda: 0.476 0.001000
Undoing: newLoss 8.405365972274168, oldLoss 8.40537935718434, deltaLossBound -2.5512013592795898E-5
NewtonStep: 0.497 0.001000
Search: 0.477 0.003000
NewtonStep: 0.484 0.001000
increaseLambda: 0.495 0.001000
126: time = 0.495000 loss = 8.030734
'X14__rev lambda = 0.0380
alpha = 0.015416 lossBound = -0.000008 W1 = 0.077545 N1 = 0.083658 deltaLoss = -0.000008
Updating 0 features
NewtonStep: 0.496 0.001000
increaseLambda: 0.498 0.001000
Undoing contribution: was 0.007117004953834483 now 0.0071168300843573624
139: time = 0.498000 loss = 8.930345
'X12__rev lambda = -0.5286
alpha = 0.013246 lossBound = -0.000000 W1 = 0.005091 N1 = 0.004091 deltaLoss = -0.000000
increaseLambda: 0.477 0.001000
increaseLambda: 0.478 0.001000
53: time = 0.478000 loss = 8.350289
'X08 lambda = 0.7047
alpha = 0.704749 lossBound = -0.002673 W1 = 0.053259 N1 = 0.053918 deltaLoss = -0.004457
increaseLambda: 0.485 0.001000
Undoing contribution: was 0.0014946981923854164 now 0.0013644642931383711
125: time = 0.485000 loss = 8.223349
'X19__rev lambda = -0.0783
Search: 0.484 0.003000
alpha = 0.070135 lossBound = -0.000038 W1 = 0.241212 N1 = 0.236133 deltaLoss = -0.000130
Updating 1 features
Updating 1 features
increaseLambda: 0.497 0.001000
Undoing: newLoss 8.031383699418859, oldLoss 8.030734105468836, deltaLossBound -3.519066173377126E-6
NewtonStep: 0.486 0.001000
NewtonStep: 0.499 0.001000
increaseLambda: 0.485 0.001000
111: time = 0.485000 loss = 8.289914
'X18__rev lambda = 0.0529
alpha = 0.052944 lossBound = -0.000012 W1 = 0.840092 N1 = 0.843874 deltaLoss = -0.000058
Updating 0 features
Updating 0 features
Reducing newton stepsize from 0.8581862476137907 to 0.3008577368867421
NewtonStep: 0.478 0.005000
Reducing newton stepsize from 1.31251139707961 to 0.1260533107107198
NewtonStep: 0.486 0.001000
increaseLambda: 0.487 0.001000
126: time = 0.487000 loss = 8.223330
'X19__rev lambda = -1.3175
increaseLambda: 0.498 0.001000
alpha = -0.029314 lossBound = -0.000007 W1 = 0.140440 N1 = 0.135819 deltaLoss = -0.000019
increaseLambda: 0.5 0.001000
140: time = 0.500000 loss = 8.930345
'X12__rev lambda = -0.5934
alpha = -0.014501 lossBound = -0.000000 W1 = 0.004068 N1 = 0.003068 deltaLoss = -0.000000
Updating 0 features
Search: 0.477 0.003000
Updating 1 features
Updating 0 features
NewtonStep: 0.477 0.004000
NewtonStep: 0.487 0.000000
NewtonStep: 0.48 0.005000
Search: 0.48 0.003000
Updating 1 features
increaseLambda: 0.479 0.001000
Undoing contribution: was 0.053024705510288817 now 0.052785144216793034
56: time = 0.479000 loss = 8.273349
'X09__rev lambda = 0.0000
alpha = 0.300858 lossBound = -0.000041 W1 = 0.011585 N1 = 0.011206 deltaLoss = -0.000240
increaseLambda: 0.487 0.001000
Undoing contribution: was 0.001375922172808567 now 0.0013406189583039442
112: time = 0.487000 loss = 8.289879
'X18 lambda = 0.0000
alpha = 0.126053 lossBound = -0.000018 W1 = 0.002406 N1 = 0.001672 deltaLoss = -0.000035
NewtonStep: 0.501 0.001000
Updating 0 features
increaseLambda: 0.478 0.001000
50: time = 0.478000 loss = 8.626609
'X15__rev lambda = 0.7330
alpha = 0.733021 lossBound = -0.000461 W1 = 0.029489 N1 = 0.031513 deltaLoss = -0.002012
increaseLambda: 0.489 0.002000
Undoing: newLoss 8.226337778755854, oldLoss 8.223329675044619, deltaLossBound -6.057172730926675E-6
NewtonStep: 0.488 0.001000
increaseLambda: 0.481 0.001000
Undoing: newLoss 8.987316482257702, oldLoss 8.987357068191422, deltaLossBound -8.189656265647136E-5
increaseLambda: 0.479 0.002000
49: time = 0.479000 loss = 8.173403
'X03__rev lambda = -1.9918
alpha = -1.991845 lossBound = -0.000079 W1 = 0.002275 N1 = 0.001344 deltaLoss = -0.000541
increaseLambda: 0.481 0.001000
Undoing contribution: was 0.04855724628724506 now 0.04854386137707284
48: time = 0.481000 loss = 8.405366
'X01.1 lambda = -0.0250
alpha = 0.012514 lossBound = -0.000026 W1 = 0.022760 N1 = 0.022143 deltaLoss = -0.000013
increaseLambda: 0.502 0.001000
Undoing contribution: was 0.0071168300843573624 now 0.00711666136707011
141: time = 0.502000 loss = 8.930345
'X12__rev lambda = -0.5156
alpha = 0.013012 lossBound = -0.000000 W1 = 0.005091 N1 = 0.004091 deltaLoss = -0.000000
Updating 0 features
NewtonStep: 0.482 0.004000
increaseLambda: 0.489 0.001000
Undoing contribution: was 0.004135424728526891 now 0.003995679547103768
113: time = 0.489000 loss = 8.289739
'X18 lambda = -1.0863
alpha = 1.118287 lossBound = -0.000014 W1 = 0.002799 N1 = 0.001776 deltaLoss = -0.000140
increaseLambda: 0.49 0.001000
Updating 0 features
increaseLambda: 0.482 0.001000
Updating 0 features
NewtonStep: 0.503 0.001000
NewtonStep: 0.489 0.000000
increaseLambda: 0.484 0.002000
54: time = 0.484000 loss = 8.348503
'X08 lambda = -0.5149
alpha = -0.514865 lossBound = -0.001157 W1 = 0.080301 N1 = 0.082037 deltaLoss = -0.001787
increaseLambda: 0.504 0.001000
142: time = 0.504000 loss = 8.930344
'X12__rev lambda = -0.6077
alpha = -0.014245 lossBound = -0.000000 W1 = 0.004068 N1 = 0.003068 deltaLoss = -0.000000
Search: 0.502 0.004000
increaseLambda: 0.49 0.001000
114: time = 0.490000 loss = 8.289632
'X18__rev lambda = 0.2205
alpha = 0.089135 lossBound = -0.000021 W1 = 0.839989 N1 = 0.843393 deltaLoss = -0.000108
Updating 0 features
Updating 0 features
Updating 0 features
NewtonStep: 0.483 0.004000
Reducing newton stepsize from -0.04979494721859641 to -0.021434962693514643
NewtonStep: 0.491 0.001000
NewtonStep: 0.505 0.001000
increaseLambda: 0.503 0.001000
127: time = 0.503000 loss = 8.030692
'X14__rev lambda = 0.1710
alpha = 0.171031 lossBound = -0.000004 W1 = 0.934435 N1 = 0.935630 deltaLoss = -0.000042
Updating 0 features
Search: 0.484 0.002000
NewtonStep: 0.504 0.001000
Updating 0 features
Updating 0 features
increaseLambda: 0.484 0.001000
Undoing contribution: was 0.011566330540123784 now 0.011439455480094165
NewtonStep: 0.483 0.005000
increaseLambda: 0.492 0.001000
Undoing contribution: was 0.07458829142281762 now 0.07451968699025077
115: time = 0.492000 loss = 8.289563
'X18__rev lambda = 0.0000
increaseLambda: 0.506 0.001000
Undoing contribution: was 0.00711666136707011 now 0.007116498594261545
143: time = 0.506000 loss = 8.930344
'X12__rev lambda = -0.5028
57: time = 0.484000 loss = 8.273222
alpha = -0.021435 lossBound = -0.000038 W1 = 0.673842 N1 = 0.677844 deltaLoss = -0.000069
'X09 lambda = -0.4820
alpha = 0.012781 lossBound = -0.000000 W1 = 0.005091 N1 = 0.004091 deltaLoss = -0.000000
alpha = 0.450881 lossBound = -0.000032 W1 = 0.006058 N1 = 0.005010 deltaLoss = -0.000127
Updating 0 features
Reducing newton stepsize from 1.14475215765909 to 0.33006955491245815
NewtonStep: 0.483 0.004000
Updating 0 features
increaseLambda: 0.485 0.001000
Undoing contribution: was 0.0019996207005663798 now 0.0019525016507329247
47: time = 0.485000 loss = 8.987310
'X02__rev lambda = 3.7744
alpha = -0.129819 lossBound = -0.000082 W1 = 0.001225 N1 = 0.001946 deltaLoss = -0.000047
Reducing newton stepsize from 0.2067220089343126 to 0.02502718994263977
NewtonStep: 0.486 0.005000
increaseLambda: 0.505 0.001000
Undoing contribution: was 0.043172493151638194 now 0.043051655771376277
128: time = 0.505000 loss = 8.030571
'X14__rev lambda = 0.0660
alpha = -0.082622 lossBound = -0.000028 W1 = 0.802780 N1 = 0.806889 deltaLoss = -0.000121
Updating 0 features
NewtonStep: 0.493 0.001000
Updating 0 features
Search: 0.494 0.004000
NewtonStep: 0.505 0.000000
NewtonStep: 0.507 0.001000
increaseLambda: 0.484 0.001000
51: time = 0.484000 loss = 8.622149
'X15__rev lambda = -2.7675
alpha = -1.875473 lossBound = -0.001231 W1 = 0.005074 N1 = 0.002992 deltaLoss = -0.004460
Updating 0 features
increaseLambda: 0.484 0.001000
Undoing contribution: was 0.09618615129632818 now 0.09546064370828983
50: time = 0.485000 loss = 8.172677
'X03__rev lambda = 0.0000
alpha = 0.330070 lossBound = -0.000188 W1 = 0.017944 N1 = 0.018756 deltaLoss = -0.000726
increaseLambda: 0.487 0.001000
Undoing: newLoss 8.405357485732768, oldLoss 8.405365972274168, deltaLossBound -1.8962755627279842E-5
NewtonStep: 0.488 0.004000
increaseLambda: 0.494 0.001000
Undoing contribution: was 0.05942664146085998 now 0.05939403188303617
116: time = 0.494000 loss = 8.289531
'X18__rev lambda = 0.0627
alpha = -0.028760 lossBound = -0.000012 W1 = 0.683242 N1 = 0.689439 deltaLoss = -0.000033
increaseLambda: 0.495 0.001000
127: time = 0.495000 loss = 8.223239
'X19 lambda = -0.6300
alpha = -0.630031 lossBound = -0.000006 W1 = 0.007754 N1 = 0.006773 deltaLoss = -0.000091
increaseLambda: 0.506 0.001000
Undoing: newLoss 8.031233565851338, oldLoss 8.030571017587205, deltaLossBound -6.874245195799966E-6
Updating 0 features
increaseLambda: 0.508 0.001000
Undoing contribution: was 1.3121394257773081E-5 now 1.2942218747788606E-5
144: time = 0.508000 loss = 8.930344
'X12__rev lambda = 0.1689
alpha = -0.006398 lossBound = -0.000000 W1 = 0.023972 N1 = 0.026029 deltaLoss = -0.000000
Updating 1 features
Reducing newton stepsize from 0.4331035091028442 to 0.19184907927710548
NewtonStep: 0.495 0.000000
NewtonStep: 0.494 0.000000
Updating 0 features
increaseLambda: 0.488 0.001000
increaseLambda: 0.489 0.001000
Undoing: newLoss 8.348101929553238, oldLoss 8.348502622423284, deltaLossBound -0.0018304072414293247
increaseLambda: 0.496 0.001000
Undoing contribution: was 6.159751158882703E-4 now 4.777969442155499E-4
128: time = 0.496000 loss = 8.223101
X19: lambda = 0.0000 min = 16.0000 max = 1,414.0000
alpha = 0.191849 lossBound = -0.000004 W1 = 0.121560 N1 = 0.121075 deltaLoss = -0.000138
increaseLambda: 0.507 0.001000
NewtonStep: 0.509 0.001000
increaseLambda: 0.495 0.001000
117: time = 0.495000 loss = 8.289433
'X18__rev lambda = 0.3055
Updating 1 features
alpha = 0.085022 lossBound = -0.000019 W1 = 0.839992 N1 = 0.843393 deltaLoss = -0.000097
Updating 0 features
NewtonStep: 0.497 0.001000
Updating 0 features
NewtonStep: 0.496 0.001000
Reducing newton stepsize from 0.5608134380515588 to 0.06944694937437981
Updating 0 features
NewtonStep: 0.488 0.004000
increaseLambda: 0.49 0.001000
increaseLambda: 0.51 0.001000
Undoing contribution: was 2.502639635383012E-4 now 2.4999275372280676E-4
145: time = 0.510000 loss = 8.930344
'X12__rev lambda = -0.3847
alpha = 0.003770 lossBound = -0.000000 W1 = 0.150484 N1 = 0.146139 deltaLoss = -0.000000
NewtonStep: 0.49 0.005000
increaseLambda: 0.498 0.001000
Undoing contribution: was 0.03280140880174665 now 0.032767319692953996
129: time = 0.498000 loss = 8.223067
'X19__rev lambda = -0.0273
alpha = 0.047595 lossBound = -0.000014 W1 = 0.080994 N1 = 0.077163 deltaLoss = -0.000034
Updating 0 features
increaseLambda: 0.497 0.001000
Undoing contribution: was 0.05939403188303617 now 0.05930543309941273
118: time = 0.497000 loss = 8.289345
Updating 1 features
'X18__rev lambda = 0.0151
alpha = -0.047644 lossBound = -0.000032 W1 = 0.683223 N1 = 0.689439 deltaLoss = -0.000089
Updating 0 features
NewtonStep: 0.511 0.001000
increaseLambda: 0.489 0.001000
Undoing contribution: was 0.07670663548112772 now 0.07666378615843678
58: time = 0.489000 loss = 8.273179
'X09__rev lambda = 0.0000
alpha = 0.069447 lossBound = -0.000019 W1 = 0.011515 N1 = 0.011091 deltaLoss = -0.000043
Search: 0.491 0.003000
Updating 0 features
NewtonStep: 0.499 0.001000
Updating 0 features
NewtonStep: 0.489 0.005000
NewtonStep: 0.498 0.001000
increaseLambda: 0.491 0.001000
48: time = 0.491000 loss = 8.987046
'X02__rev lambda = -0.2334
alpha = -0.233359 lossBound = -0.000062 W1 = 0.038549 N1 = 0.036303 deltaLoss = -0.000264
NewtonStep: 0.489 0.004000
increaseLambda: 0.512 0.001000
Undoing contribution: was 1.2942218747788606E-5 now 1.2815752912651182E-5
146: time = 0.512000 loss = 8.930344
'X12__rev lambda = 0.1635
alpha = -0.005378 lossBound = -0.000000 W1 = 0.023972 N1 = 0.026029 deltaLoss = -0.000000
Search: 0.511 0.004000
increaseLambda: 0.5 0.001000
130: time = 0.500000 loss = 8.223059
'X19__rev lambda = -1.3361
increaseLambda: 0.492 0.001000
Undoing contribution: was 0.04854386137707284 now 0.04853537483567255
alpha = -0.018667 lossBound = -0.000003 W1 = 0.140436 N1 = 0.135819 deltaLoss = -0.000008
49: time = 0.492000 loss = 8.405357
'X01.1 lambda = -0.0167
alpha = 0.008342 lossBound = -0.000019 W1 = 0.022802 N1 = 0.022143 deltaLoss = -0.000008
increaseLambda: 0.499 0.001000
119: time = 0.499000 loss = 8.289258
'X18__rev lambda = 0.1337
alpha = 0.080770 lossBound = -0.000017 W1 = 0.840487 N1 = 0.843874 deltaLoss = -0.000087
increaseLambda: 0.49 0.001000
Search: 0.493 0.003000
Undoing: newLoss 8.621756875330206, oldLoss 8.622148580863623, deltaLossBound -4.5539462432519075E-4
Updating 39 features
Updating 1 features
increaseLambda: 0.49 0.001000
Undoing contribution: was 0.23851600612783014 now 0.23785836821960576
51: time = 0.490000 loss = 8.172020
'X03__rev lambda = -0.7918
alpha = 0.761097 lossBound = -0.000090 W1 = 0.019856 N1 = 0.018732 deltaLoss = -0.000658
Updating 0 features
NewtonStep: 0.5 0.000000
NewtonStep: 0.513 0.001000
increaseLambda: 0.512 0.001000
129: time = 0.512000 loss = 8.030508
'X14__rev lambda = 0.1033
alpha = 0.103349 lossBound = -0.000007 W1 = 0.909602 N1 = 0.911627 deltaLoss = -0.000063
Updating 0 features
NewtonStep: 0.512 0.000000
increaseLambda: 0.494 0.001000
55: time = 0.494000 loss = 8.345551
'X08 lambda = 0.5710
alpha = 0.570994 lossBound = -0.001830 W1 = 0.054328 N1 = 0.055190 deltaLoss = -0.002951
increaseLambda: 0.491 0.001000
increaseLambda: 0.501 0.001000
Undoing contribution: was 0.0013644642931383711 now 0.0013493753246512509
131: time = 0.501000 loss = 8.223044
'X19__rev lambda = -0.0545
alpha = 0.023758 lossBound = -0.000004 W1 = 0.241191 N1 = 0.236133 deltaLoss = -0.000015
increaseLambda: 0.515 0.002000
Undoing contribution: was 0.007116498594261545 now 0.007116358786947375
147: time = 0.515000 loss = 8.930344
'X12__rev lambda = -0.4909
alpha = 0.011837 lossBound = -0.000000 W1 = 0.005091 N1 = 0.004091 deltaLoss = -0.000000
Updating 1 features
NewtonStep: 0.502 0.001000
increaseLambda: 0.513 0.001000
Undoing contribution: was 0.043051655771376277 now 0.043008834065555904
130: time = 0.513000 loss = 8.030465
'X14__rev lambda = 0.0172
alpha = -0.048797 lossBound = -0.000010 W1 = 0.802810 N1 = 0.806889 deltaLoss = -0.000043
Updating 0 features
Updating 0 features
Updating 1 features
NewtonStep: 0.514 0.001000
NewtonStep: 0.516 0.001000
NewtonStep: 0.494 0.005000
Updating 0 features
increaseLambda: 0.503 0.001000
132: time = 0.503000 loss = 8.223030
'X19__rev lambda = -1.3607
alpha = -0.024584 lossBound = -0.000005 W1 = 0.140438 N1 = 0.135819 deltaLoss = -0.000014
NewtonStep: 0.495 0.004000
Updating 1 features
increaseLambda: 0.515 0.001000
131: time = 0.515000 loss = 8.030447
'X14__rev lambda = 1.2474
alpha = 0.019336 lossBound = -0.000007 W1 = 0.525561 N1 = 0.532209 deltaLoss = -0.000018
increaseLambda: 0.517 0.001000
148: time = 0.517000 loss = 8.930343
'X12__rev lambda = -0.6223
alpha = -0.014639 lossBound = -0.000000 W1 = 0.004068 N1 = 0.003068 deltaLoss = -0.000000
Updating 0 features
increaseLambda: 0.495 0.001000
Undoing contribution: was 0.12559218359095695 now 0.12546259927481188
59: time = 0.495000 loss = 8.273050
'X09__rev lambda = -0.3721
NewtonStep: 0.504 0.001000
alpha = 0.470929 lossBound = -0.000014 W1 = 0.012266 N1 = 0.011243 deltaLoss = -0.000130
Updating 32 features
NewtonStep: 0.515 0.000000
Updating 0 features
Updating 0 features
Updating 0 features
increaseLambda: 0.496 0.001000
49: time = 0.496000 loss = 8.986763
'X02__rev lambda = 0.4498
alpha = 0.449778 lossBound = -0.000109 W1 = 0.010029 N1 = 0.011211 deltaLoss = -0.000283
NewtonStep: 0.494 0.004000
NewtonStep: 0.496 0.004000
NewtonStep: 0.518 0.001000
Search: 0.495 0.004000
increaseLambda: 0.505 0.001000
Undoing contribution: was 0.0013493753246512509 now 0.0013372683123945163
133: time = 0.505000 loss = 8.223018
'X19__rev lambda = -0.0332
alpha = 0.021292 lossBound = -0.000004 W1 = 0.241190 N1 = 0.236133 deltaLoss = -0.000012
increaseLambda: 0.516 0.001000
132: time = 0.516000 loss = 8.030433
'X14__rev lambda = -2.0808
alpha = -0.018768 lossBound = -0.000007 W1 = 0.182779 N1 = 0.176394 deltaLoss = -0.000014
Updating 0 features
Updating 0 features
Updating 1 features
NewtonStep: 0.516 0.000000
NewtonStep: 0.498 0.004000
NewtonStep: 0.506 0.001000
increaseLambda: 0.496 0.002000
Undoing: newLoss 8.172022859669227, oldLoss 8.172019763506732, deltaLossBound -1.1650846287931016E-4
increaseLambda: 0.498 0.002000
Undoing contribution: was 0.034681371389957215 now 0.03460526462652005
50: time = 0.498000 loss = 8.405281
increaseLambda: 0.519 0.001000
Undoing contribution: was 0.007116358786947375 now 0.007116186591002761
149: time = 0.519000 loss = 8.930343
'X01.1 lambda = -0.3885
alpha = 0.173909 lossBound = -0.000017 W1 = 0.024314 N1 = 0.022620 deltaLoss = -0.000076
'X12__rev lambda = -0.4778
alpha = 0.013145 lossBound = -0.000000 W1 = 0.005091 N1 = 0.004091 deltaLoss = -0.000000
Updating 18 features
increaseLambda: 0.496 0.001000
52: time = 0.496000 loss = 8.619996
'X15__rev lambda = 0.7523
alpha = 0.752269 lossBound = -0.000455 W1 = 0.027192 N1 = 0.029587 deltaLoss = -0.002153
increaseLambda: 0.517 0.001000
Undoing: newLoss 8.030427531578141, oldLoss 8.030432788853052, deltaLossBound -5.257415116772846E-6
increaseLambda: 0.5 0.002000
56: time = 0.500000 loss = 8.343760
'X08 lambda = -0.8882
alpha = -0.888249 lossBound = -0.001028 W1 = 0.012711 N1 = 0.012261 deltaLoss = -0.001792
increaseLambda: 0.507 0.001000
134: time = 0.507000 loss = 8.223007
'X19__rev lambda = -1.3828
alpha = -0.022084 lossBound = -0.000004 W1 = 0.140437 N1 = 0.135819 deltaLoss = -0.000011
Reducing stepsize from 0.3178318937658413 to 0.2243364893658434
Reducing stepsize from 0.2243364893658434 to 0.0695656923333222
Newton: returning 0.0695656923333222 
Zeroing out 'X18__rev
Updating 1 features
Updating 1 features
increaseLambda: 0.497 0.001000
NewtonStep: 0.507 0.000000
increaseLambda: 0.518 0.001000
Updating 0 features
increaseLambda: 0.508 0.001000
Undoing contribution: was 0.032767319692953996 now 0.032758376889156955
135: time = 0.508000 loss = 8.222998
'X19__rev lambda = -0.0030
alpha = 0.024223 lossBound = -0.000004 W1 = 0.080984 N1 = 0.077163 deltaLoss = -0.000009
NewtonStep: 0.501 0.005000
Updating 1 features
Newton: returning 0.12713065897511244 
Updating 2 features
Reducing stepsize from 0.05113868077651146 to 0.0018341716792546771
Newton: returning 0.0018341716792546771 
Updating 0 features
NewtonStep: 0.509 0.001000
increaseLambda: 0.502 0.001000
Undoing: newLoss 8.986638231665587, oldLoss 8.98676277493948, deltaLossBound -1.293400866552988E-4
Search: 0.521 0.003000
increaseLambda: 0.51 0.001000
136: time = 0.510000 loss = 8.222990
'X19__rev lambda = -1.4017
alpha = -0.018942 lossBound = -0.000003 W1 = 0.140436 N1 = 0.135819 deltaLoss = -0.000008
Updating 0 features
Updating 0 features
Search: 0.5 0.003000
Updating 1 features
NewtonStep: 0.502 0.004000
NewtonStep: 0.501 0.005000
Updating 0 features
NewtonStep: 0.511 0.001000
increaseLambda: 0.503 0.001000
increaseLambda: 0.522 0.001000
133: time = 0.522000 loss = 8.030428
'X14__rev lambda = 0.0502
alpha = 0.012145 lossBound = -0.000005 W1 = 0.077545 N1 = 0.083658 deltaLoss = -0.000005
Updating 0 features
NewtonStep: 0.504 0.004000
NewtonStep: 0.522 0.000000
increaseLambda: 0.501 0.001000
52: time = 0.501000 loss = 8.171140
'X03__rev lambda = -0.3898
alpha = -0.389841 lossBound = -0.000117 W1 = 0.108439 N1 = 0.106181 deltaLoss = -0.000880
increaseLambda: 0.504 0.002000
Undoing: newLoss 8.405931570103997, oldLoss 8.405281378969331, deltaLossBound -4.117302123183558E-5
increaseLambda: 0.512 0.001000
Undoing contribution: was 0.0013372683123945163 now 0.001326427277268908
137: time = 0.512000 loss = 8.222979
'X19__rev lambda = -0.0131
increaseLambda: 0.502 0.001000
53: time = 0.502000 loss = 8.617624
alpha = 0.020148 lossBound = -0.000003 W1 = 0.241190 N1 = 0.236133 deltaLoss = -0.000011
'X15__rev lambda = -0.6678
alpha = -0.667799 lossBound = -0.000781 W1 = 0.149984 N1 = 0.153063 deltaLoss = -0.002372
Updating 0 features
increaseLambda: 0.505 0.001000
Undoing: newLoss 8.344280859129942, oldLoss 8.343759583021845, deltaLossBound -6.763319592585553E-4
increaseLambda: 0.523 0.001000
134: time = 0.523000 loss = 8.030388
'X14__rev lambda = 0.3283
alpha = 0.122110 lossBound = -0.000003 W1 = 0.930852 N1 = 0.932286 deltaLoss = -0.000040
Updating 0 features
NewtonStep: 0.512 0.000000
Reducing newton stepsize from -0.06337484188997242 to -0.017243134812565716
NewtonStep: 0.524 0.001000
increaseLambda: 0.505 0.001000
Search: 0.505 0.002000
increaseLambda: 0.507 0.002000
increaseLambda: 0.514 0.002000
138: time = 0.514000 loss = 8.222969
'X19__rev lambda = -1.4226
alpha = -0.020860 lossBound = -0.000004 W1 = 0.140437 N1 = 0.135819 deltaLoss = -0.000010
Updating 0 features
increaseLambda: 0.525 0.001000
Undoing contribution: was 0.043008834065555904 now 0.04297484072894632
135: time = 0.525000 loss = 8.030354
'X14__rev lambda = 0.0000
alpha = -0.017243 lossBound = -0.000017 W1 = 0.804486 N1 = 0.806889 deltaLoss = -0.000034
Updating 0 features
NewtonStep: 0.514 0.000000
NewtonStep: 0.525 0.000000
increaseLambda: 0.506 0.001000
Undoing contribution: was 0.0019525016507329247 now 0.0018231615640724903
50: time = 0.507000 loss = 8.986633
'X02__rev lambda = 3.2930
alpha = -0.481455 lossBound = -0.000129 W1 = 0.000946 N1 = 0.001946 deltaLoss = -0.000129
Loss was 8.930343227072274, now 8.930343138561673, delta -0.000000
parallelUpdate: 0.528 0.009000
increaseLambda: 0.515 0.001000
Undoing contribution: was 0.07060502810819948 now 0.07059792774799391
139: time = 0.515000 loss = 8.222962
'X19__rev lambda = -0.1854
alpha = 0.021419 lossBound = -0.000003 W1 = 0.082358 N1 = 0.078511 deltaLoss = -0.000007
increaseLambda: 0.526 0.001000
136: time = 0.526000 loss = 8.030339
'X14__rev lambda = -2.0999
alpha = -0.019033 lossBound = -0.000008 W1 = 0.182779 N1 = 0.176394 deltaLoss = -0.000014
Updating 0 features
Updating 0 features
Updating 1 features
NewtonStep: 0.527 0.001000
NewtonStep: 0.529 0.001000
NewtonStep: 0.516 0.001000
Updating 0 features
Search: 0.509 0.002000
NewtonStep: 0.506 0.005000
Updating 0 features
Search: 0.508 0.003000
Loss was 8.273049787932273, now 8.272667972407108, delta -0.000382
parallelUpdate: 0.507 0.012000
Loss was 8.289258207250931, now 8.289167027923918, delta -0.000091
parallelUpdate: 0.516 0.017000
NewtonStep: 0.507 0.005000
increaseLambda: 0.528 0.001000
Undoing: newLoss 8.030334744639672, oldLoss 8.030339292818885, deltaLossBound -4.548284032548171E-6
increaseLambda: 0.53 0.001000
151: time = 0.530000 loss = 8.930343
'X12__rev lambda = -0.6356
alpha = -0.013163 lossBound = -0.000000 W1 = 0.004068 N1 = 0.003068 deltaLoss = -0.000000
Updating 1 features
increaseLambda: 0.517 0.001000
140: time = 0.517000 loss = 8.222956
'X19__rev lambda = -1.4395
alpha = -0.016930 lossBound = -0.000002 W1 = 0.140436 N1 = 0.135819 deltaLoss = -0.000006
NewtonStep: 0.516 0.000000
increaseLambda: 0.51 0.001000
57: time = 0.510000 loss = 8.342594
'X08 lambda = 0.3452
alpha = 0.345153 lossBound = -0.000676 W1 = 0.051516 N1 = 0.053968 deltaLoss = -0.001166
Updating 1 features
increaseLambda: 0.507 0.001000
53: time = 0.507000 loss = 8.171008
'X03 lambda = -1.8857
alpha = -1.885722 lossBound = -0.000113 W1 = 0.010039 N1 = 0.010360 deltaLoss = -0.000131
increaseLambda: 0.509 0.001000
51: time = 0.509000 loss = 8.405083
'X01.1 lambda = -0.1942
alpha = -0.194212 lossBound = -0.000041 W1 = 0.036028 N1 = 0.033787 deltaLoss = -0.000198
Updating 0 features
Reducing newton stepsize from 0.018970501176735693 to 0.013069462680548503
NewtonStep: 0.518 0.001000
increaseLambda: 0.529 0.001000
NewtonStep: 0.531 0.001000
increaseLambda: 0.508 0.001000
54: time = 0.508000 loss = 8.615746
'X15__rev lambda = 2.1556
alpha = 2.155603 lossBound = -0.001073 W1 = 0.038241 N1 = 0.032800 deltaLoss = -0.001877
increaseLambda: 0.517 0.001000
Undoing contribution: was 0.04755053313074344 now 0.04740698989898031
121: time = 0.517000 loss = 8.289023
'X18__rev lambda = 0.1456
alpha = -0.062708 lossBound = -0.000051 W1 = 0.697394 N1 = 0.703451 deltaLoss = -0.000144
Updating 0 features
Updating 0 features
increaseLambda: 0.519 0.001000
Undoing contribution: was 0.001326427277268908 now 0.001317740339580612
141: time = 0.519000 loss = 8.222947
'X19__rev lambda = 0.0000
NewtonStep: 0.511 0.004000
alpha = 0.013069 lossBound = -0.000003 W1 = 0.240873 N1 = 0.236133 deltaLoss = -0.000009
increaseLambda: 0.532 0.001000
Undoing contribution: was 0.007116186591002761 now 0.007116020206223029
152: time = 0.532000 loss = 8.930343
'X12__rev lambda = -0.4646
alpha = 0.012922 lossBound = -0.000000 W1 = 0.005091 N1 = 0.004091 deltaLoss = -0.000000
NewtonStep: 0.518 0.001000
Updating 0 features
NewtonStep: 0.519 0.000000
Updating 0 features
NewtonStep: 0.533 0.001000
increaseLambda: 0.512 0.001000
Undoing: newLoss 8.987099763589411, oldLoss 8.98663343485282, deltaLossBound -5.224371569070632E-5
increaseLambda: 0.519 0.001000
122: time = 0.519000 loss = 8.288950
'X18__rev lambda = 0.2180
alpha = 0.074945 lossBound = -0.000014 W1 = 0.840491 N1 = 0.843874 deltaLoss = -0.000074
Updating 1 features
Updating 0 features
increaseLambda: 0.52 0.001000
Undoing contribution: was 0.024408875650034894 now 0.024383468472624053
142: time = 0.520000 loss = 8.222922
'X19 lambda = -0.3333
Search: 0.531 0.002000
alpha = 0.387437 lossBound = -0.000002 W1 = 0.005021 N1 = 0.004018 deltaLoss = -0.000025
NewtonStep: 0.511 0.004000
NewtonStep: 0.52 0.001000
Updating 0 features
increaseLambda: 0.534 0.001000
153: time = 0.534000 loss = 8.930343
'X12__rev lambda = -0.6497
alpha = -0.014139 lossBound = -0.000000 W1 = 0.004068 N1 = 0.003068 deltaLoss = -0.000000
NewtonStep: 0.521 0.001000
increaseLambda: 0.513 0.001000
Updating 0 features
Updating 0 features
increaseLambda: 0.532 0.001000
137: time = 0.532000 loss = 8.030335
'X14__rev lambda = 0.0615
alpha = 0.011295 lossBound = -0.000005 W1 = 0.077545 N1 = 0.083658 deltaLoss = -0.000005
Updating 1 features
Updating 0 features
Reducing newton stepsize from 2.9506207178834742 to 1.0145168086445187
NewtonStep: 0.512 0.005000
increaseLambda: 0.513 0.002000
Undoing contribution: was 0.00419887993287608 now 0.004042132910707023
61: time = 0.513000 loss = 8.272511
'X09 lambda = -0.4128
alpha = 0.416172 lossBound = -0.000036 W1 = 0.009426 N1 = 0.008369 deltaLoss = -0.000157
NewtonStep: 0.515 0.005000
increaseLambda: 0.521 0.001000
Undoing contribution: was 0.04740698989898031 now 0.04734032691109848
123: time = 0.521000 loss = 8.288883
'X18__rev lambda = 0.1031
alpha = -0.042554 lossBound = -0.000024 W1 = 0.697422 N1 = 0.703451 deltaLoss = -0.000067
NewtonStep: 0.533 0.001000
NewtonStep: 0.535 0.001000
Updating 0 features
increaseLambda: 0.522 0.001000
143: time = 0.522000 loss = 8.222879
'X19 lambda = -1.0303
alpha = -0.400274 lossBound = -0.000003 W1 = 0.007777 N1 = 0.006773 deltaLoss = -0.000043
Updating 0 features
Updating 0 features
NewtonStep: 0.514 0.005000
NewtonStep: 0.521 0.000000
Updating 0 features
NewtonStep: 0.512 0.004000
Reducing newton stepsize from 0.479706969339905 to 0.3332591802667168
NewtonStep: 0.523 0.001000
increaseLambda: 0.513 0.001000
Undoing contribution: was 0.031211770847233554 now 0.029908517836616598
54: time = 0.513000 loss = 8.169705
'X03 lambda = 0.0000
alpha = 1.014517 lossBound = -0.000310 W1 = 0.004172 N1 = 0.004134 deltaLoss = -0.001303
increaseLambda: 0.516 0.001000
Undoing: newLoss 8.342072451542675, oldLoss 8.34259405996915, deltaLossBound -6.08522857562327E-4
increaseLambda: 0.534 0.001000
Undoing contribution: was 0.08609191657953079increaseLambda: 0.536 0.001000
Undoing contribution: was 0.007116020206223029 now 0.007115859890727039
154: time = 0.536000 loss = 8.930343
'X12__rev lambda = -0.4520
 now 0.08608162967793713
138: time = 0.534000 loss = 8.030324
'X14__rev lambda = 0.7854
alpha = 0.012685 lossBound = -0.000000 W1 = 0.005091 N1 = 0.004091 deltaLoss = -0.000000
alpha = -0.025366 lossBound = -0.000002 W1 = 0.816420 N1 = 0.820207 deltaLoss = -0.000010
Updating 0 features
increaseLambda: 0.515 0.001000
Undoing contribution: was 0.03460526462652005 now 0.03448380033264555
52: time = 0.515000 loss = 8.404961
'X01.1 lambda = -0.1671
increaseLambda: 0.522 0.001000
NewtonStep: 0.534 0.000000
alpha = 0.221396 lossBound = -0.000027 W1 = 0.024329 N1 = 0.022620 deltaLoss = -0.000121
124: time = 0.522000 loss = 8.288817
'X18__rev lambda = 0.1344
alpha = 0.071100 lossBound = -0.000013 W1 = 0.840982 N1 = 0.844352 deltaLoss = -0.000066
increaseLambda: 0.514 0.002000
55: time = 0.514000 loss = 8.604569
'X15__rev lambda = -2.9986
alpha = -2.998599 lossBound = -0.002859 W1 = 0.005678 N1 = 0.003283 deltaLoss = -0.011177
increaseLambda: 0.524 0.001000
Undoing contribution: was 0.024383468472624053 now 0.024348097957692865
144: time = 0.524000 loss = 8.222843
'X19 lambda = 0.0000
alpha = 0.333259 lossBound = -0.000003 W1 = 0.004970 N1 = 0.004018 deltaLoss = -0.000035
Updating 0 features
Updating 0 features
NewtonStep: 0.537 0.001000
Updating 0 features
NewtonStep: 0.523 0.001000
increaseLambda: 0.517 0.001000
NewtonStep: 0.524 0.000000
increaseLambda: 0.535 0.001000
139: time = 0.535000 loss = 8.030314
'X14__rev lambda = 1.2620
alpha = 0.014589 lossBound = -0.000004 W1 = 0.525562 N1 = 0.532209 deltaLoss = -0.000010
Updating 1 features
Search: 0.517 0.004000
NewtonStep: 0.536 0.001000
increaseLambda: 0.538 0.001000
155: time = 0.538000 loss = 8.930342
'X12__rev lambda = -0.6636
alpha = -0.013889 lossBound = -0.000000 W1 = 0.004068 N1 = 0.003068 deltaLoss = -0.000000
increaseLambda: 0.524 0.001000
Undoing contribution: was 0.04734032691109848 now 0.04727991730807015
125: time = 0.524000 loss = 8.288757
'X18__rev lambda = 0.0625
alpha = -0.040510 lossBound = -0.000021 W1 = 0.697424 N1 = 0.703451 deltaLoss = -0.000060
increaseLambda: 0.525 0.001000
145: time = 0.525000 loss = 8.222824
'X19 lambda = -1.3010
alpha = -0.270724 lossBound = -0.000001 W1 = 0.007775 N1 = 0.006773 deltaLoss = -0.000019
Updating 0 features
Updating 0 features
Updating 0 features
increaseLambda: 0.518 0.001000
51: time = 0.518000 loss = 8.986374
'X02 lambda = -0.2461
alpha = -0.246058 lossBound = -0.000052 W1 = 0.028260 N1 = 0.026306 deltaLoss = -0.000259
Updating 0 features
NewtonStep: 0.525 0.001000
increaseLambda: 0.537 0.001000
NewtonStep: 0.517 0.004000
140: time = 0.537000 loss = 8.030308
'X14__rev lambda = -2.1122
alpha = -0.012362 lossBound = -0.000003 W1 = 0.182775 N1 = 0.176394 deltaLoss = -0.000006
Updating 1 features
NewtonStep: 0.526 0.001000
NewtonStep: 0.539 0.001000
NewtonStep: 0.537 0.000000
Search: 0.52 0.003000
Updating 0 features
increaseLambda: 0.526 0.001000
Undoing: newLoss 8.289680612252134, oldLoss 8.288756877293444, deltaLossBound -1.338408860535853E-5
increaseLambda: 0.518 0.001000
Undoing: newLoss 8.274127724140211, oldLoss 8.272511225384939, deltaLossBound -1.7595572038790546E-5
Reducing newton stepsize from 1.379936246554023 to 1.1831244487776815
NewtonStep: 0.517 0.004000
increaseLambda: 0.527 0.001000
146: time = 0.527000 loss = 8.222816
'X19__rev lambda = -1.4585
alpha = -0.018954 lossBound = -0.000003 W1 = 0.140436 N1 = 0.135819 deltaLoss = -0.000008
increaseLambda: 0.54 0.001000
Undoing contribution: was 0.007115859890727039 now 0.007115705231309322
156: time = 0.540000 loss = 8.930342
'X12__rev lambda = -0.4395
alpha = 0.012460 lossBound = -0.000000 W1 = 0.005091 N1 = 0.004091 deltaLoss = -0.000000
increaseLambda: 0.538 0.001000
Undoing: newLoss 8.030305650238164, oldLoss 8.030308207132354, deltaLossBound -2.5569271841209508E-6
Updating 0 features
NewtonStep: 0.528 0.001000
Updating 0 features
increaseLambda: 0.521 0.001000
58: time = 0.521000 loss = 8.341365
'X08 lambda = -0.2442
alpha = -0.244228 lossBound = -0.000609 W1 = 0.086506 N1 = 0.081789 deltaLoss = -0.001229
Updating 0 features
Updating 0 features
increaseLambda: 0.527 0.001000
NewtonStep: 0.541 0.001000
increaseLambda: 0.518 0.001000
Undoing contribution: was 0.052111640490249786 now 0.05152009709192433
increaseLambda: 0.519 0.001000
55: time = 0.518000 loss = 8.169114
'X03 lambda = 0.0000
alpha = 1.183124 lossBound = -0.000103 W1 = 0.005156 N1 = 0.004142 deltaLoss = -0.000592
NewtonStep: 0.52 0.005000
NewtonStep: 0.518 0.004000
increaseLambda: 0.539 0.001000
increaseLambda: 0.529 0.001000
Undoing contribution: was 0.07059792774799391 now 0.07059060415628927
147: time = 0.529000 loss = 8.222809
'X19__rev lambda = -0.1637
alpha = 0.021753 lossBound = -0.000003 W1 = 0.082358 N1 = 0.078511 deltaLoss = -0.000007
Updating 0 features
increaseLambda: 0.542 0.001000
157: time = 0.542000 loss = 8.930342
'X12__rev lambda = -0.6773
alpha = -0.013643 lossBound = -0.000000 W1 = 0.004068 N1 = 0.003068 deltaLoss = -0.000000
increaseLambda: 0.521 0.001000
Undoing: newLoss 8.405624423113808, oldLoss 8.404961494384183, deltaLossBound -3.889803540463206E-5
increaseLambda: 0.519 0.001000
56: time = 0.519000 loss = 8.601036
'X15 lambda = -1.5754
alpha = -1.575432 lossBound = -0.000686 W1 = 0.024732 N1 = 0.024791 deltaLoss = -0.003533
NewtonStep: 0.529 0.000000
Updating 0 features
Updating 0 features
NewtonStep: 0.522 0.004000
NewtonStep: 0.543 0.001000
increaseLambda: 0.53 0.001000
148: time = 0.530000 loss = 8.222802
'X19__rev lambda = -1.4757
alpha = -0.017182 lossBound = -0.000002 W1 = 0.140436 N1 = 0.135819 deltaLoss = -0.000007
Search: 0.53 0.003000
increaseLambda: 0.523 0.002000
Updating 0 features
Search: 0.542 0.003000
NewtonStep: 0.531 0.001000
increaseLambda: 0.544 0.001000
Undoing contribution: was 0.007115705231309322 now 0.007115556033227877
increaseLambda: 0.523 0.001000
Undoing: newLoss 8.987037483975051, oldLoss 8.986374490386154, deltaLossBound -4.462642608323329E-5
158: time = 0.544000 loss = 8.930342
'X12__rev lambda = -0.4273
alpha = 0.012239 lossBound = -0.000000 W1 = 0.005091 N1 = 0.004091 deltaLoss = -0.000000
Search: 0.522 0.003000
increaseLambda: 0.531 0.001000
126: time = 0.531000 loss = 8.288727
'X18__rev lambda = 0.0207
alpha = 0.020749 lossBound = -0.000013 W1 = 0.464521 N1 = 0.472096 deltaLoss = -0.000030
Updating 0 features
increaseLambda: 0.543 0.001000
141: time = 0.543000 loss = 8.030306
Updating 0 features
Updating 0 features
'X14__rev lambda = 0.0699
alpha = 0.008465 lossBound = -0.000003 W1 = 0.077545 N1 = 0.083658 deltaLoss = -0.000003
Updating 1 features
NewtonStep: 0.543 0.000000
increaseLambda: 0.532 0.001000
Undoing contribution: was 0.07059060415628927 now 0.07058473154646151
149: time = 0.532000 loss = 8.222796
'X19__rev lambda = -0.1442
NewtonStep: 0.545 0.001000
Reducing newton stepsize from 1.0350987510193637 to 1.008530915936193
alpha = 0.019461 lossBound = -0.000002 W1 = 0.082358 N1 = 0.078511 deltaLoss = -0.000006
NewtonStep: 0.525 0.004000
NewtonStep: 0.531 0.000000
Updating 26 features
Updating 0 features
increaseLambda: 0.524 0.001000
increaseLambda: 0.524 0.002000
62: time = 0.524000 loss = 8.272447
'X09 lambda = -0.4669
alpha = -0.466950 lossBound = -0.000018 W1 = 0.002465 N1 = 0.001490 deltaLoss = -0.000064
Reducing newton stepsize from 0.424840568193763 to 0.22371905981606138
NewtonStep: 0.523 0.005000
increaseLambda: 0.544 0.001000
Undoing contribution: was 0.032845037290156386 now 0.03276510257045081
142: time = 0.544000 loss = 8.030226
X14: lambda = -1.0320 min = 0.0000 max = 117.0000
alpha = 0.516592 lossBound = -0.000002 W1 = 0.023293 N1 = 0.022282 deltaLoss = -0.000080
Updating 1 features
increaseLambda: 0.546 0.001000
159: time = 0.546000 loss = 8.930342
'X12__rev lambda = -0.6907
alpha = -0.013401 lossBound = -0.000000 W1 = 0.004068 N1 = 0.003068 deltaLoss = -0.000000
NewtonStep: 0.544 0.000000
increaseLambda: 0.532 0.001000
Undoing contribution: was 0.003995679547103768 now 0.003872336230956384
127: time = 0.532000 loss = 8.288604
'X18 lambda = 0.0000
alpha = 1.008531 lossBound = -0.000012 W1 = 0.002790 N1 = 0.001776 deltaLoss = -0.000123
increaseLambda: 0.526 0.001000
59: time = 0.526000 loss = 8.337468
'X08__rev lambda = -2.0332
alpha = -2.033242 lossBound = -0.000591 W1 = 0.017667 N1 = 0.017372 deltaLoss = -0.003897
Updating 45 features
Updating 0 features
Updating 0 features
increaseLambda: 0.524 0.001000
Undoing contribution: was 0.031408639723517935 now 0.031036971801869824
56: time = 0.524000 loss = 8.168742
'X03__rev lambda = 0.0000
NewtonStep: 0.524 0.005000
alpha = 0.223719 lossBound = -0.000067 W1 = 0.040393 N1 = 0.039877 deltaLoss = -0.000372
NewtonStep: 0.533 0.001000
Updating 1 features
Search: 0.526 0.003000
NewtonStep: 0.547 0.001000
increaseLambda: 0.545 0.001000
143: time = 0.545000 loss = 8.030155
'X14__rev lambda = 1.3003
alpha = 0.038253 lossBound = -0.000027 W1 = 0.525553 N1 = 0.532209 deltaLoss = -0.000070
Updating 1 features
NewtonStep: 0.546 0.001000
increaseLambda: 0.534 0.001000
128: time = 0.534000 loss = 8.288492
'X18__rev lambda = 0.4176
alpha = 0.090897 lossBound = -0.000022 W1 = 0.839988 N1 = 0.843393 deltaLoss = -0.000112
increaseLambda: 0.525 0.001000
57: time = 0.525000 loss = 8.597515
'X15 lambda = 0.8369
alpha = 0.836932 lossBound = -0.000951 W1 = 0.183999 N1 = 0.179523 deltaLoss = -0.003521
increaseLambda: 0.527 0.001000
53: time = 0.527000 loss = 8.404775
'X01.1 lambda = -0.1892
alpha = -0.189169 lossBound = -0.000039 W1 = 0.035868 N1 = 0.033648 deltaLoss = -0.000187
Updating 0 features
increaseLambda: 0.548 0.001000
Undoing contribution: was 0.007115556033227877 now 0.007115412108178221
160: time = 0.548000 loss = 8.930342
'X12__rev lambda = -0.4152
alpha = 0.012022 lossBound = -0.000000 W1 = 0.005091 N1 = 0.004091 deltaLoss = -0.000000
Converged after 160 iterations
160: time = 0.548000 loss = 8.930342
Resulting gain: 0.3301213867730173
NewtonStep: 0.535 0.001000
increaseLambda: 0.547 0.001000
144: time = 0.547000 loss = 8.030145
'X14__rev lambda = -2.1280
alpha = -0.015806 lossBound = -0.000005 W1 = 0.182777 N1 = 0.176394 deltaLoss = -0.000010
Updating 1 features
Search: 0.528 0.004000
NewtonStep: 0.547 0.000000
Updating 0 features
species response curves
increaseLambda: 0.536 0.001000
Undoing contribution: was 0.09384094144949486 now 0.09374995889284
129: time = 0.536000 loss = 8.288401
'X18__rev lambda = 0.1582
alpha = -0.046100 lossBound = -0.000035 W1 = 0.657308 N1 = 0.663806 deltaLoss = -0.000091
Reducing newton stepsize from 0.43085642139071806 to 0.3288729543857329
NewtonStep: 0.528 0.004000
Reducing stepsize from 0.1463293487727695 to 0.031080510874320493
Newton: returning 0.031080510874320493 
Updating 0 features
Updating 0 features
increaseLambda: 0.548 0.001000
Undoing: newLoss 8.030797443179354, oldLoss 8.030145322683747, deltaLossBound -5.954575902652411E-6
increaseLambda: 0.529 0.001000
52: time = 0.529000 loss = 8.986189
'X02__rev lambda = -0.2053
alpha = -0.205297 lossBound = -0.000045 W1 = 0.034616 N1 = 0.032475 deltaLoss = -0.000186
NewtonStep: 0.536 0.000000
Updating 0 features
increaseLambda: 0.529 0.001000
Undoing contribution: was 0.1254875675453225 now 0.12538109665704064
63: time = 0.529000 loss = 8.272341
'X09__rev lambda = 0.0000
alpha = 0.328873 lossBound = -0.000012 W1 = 0.012129 N1 = 0.011243 deltaLoss = -0.000106
NewtonStep: 0.528 0.004000
increaseLambda: 0.549 0.001000
increaseLambda: 0.537 0.001000
130: time = 0.537000 loss = 8.288314
'X18__rev lambda = 0.2157
alpha = 0.081234 lossBound = -0.000017 W1 = 0.840975 N1 = 0.844352 deltaLoss = -0.000087
Updating 0 features
NewtonStep: 0.538 0.001000
increaseLambda: 0.529 0.001000
Undoing: newLoss 8.169335767262274, oldLoss 8.168742031314487, deltaLossBound -5.008430716737723E-5
Updating 0 features
Updating 0 features
NewtonStep: 0.53 0.005000
Reducing newton stepsize from 0.21208033739115273 to 0.16712893349045294
NewtonStep: 0.532 0.005000
increaseLambda: 0.539 0.001000
Undoing contribution: was 0.09374995889284 now 0.09367291951332425
131: time = 0.539000 loss = 8.288237
'X18__rev lambda = 0.1158
alpha = -0.042416 lossBound = -0.000030 W1 = 0.657312 N1 = 0.663806 deltaLoss = -0.000077
Updating 0 features
increaseLambda: 0.531 0.002000
Newton: returning 0.2004921187871187 
Updating 1 features
NewtonStep: 0.54 0.001000
increaseLambda: 0.531 0.001000
58: time = 0.531000 loss = 8.594575
'X15 lambda = -1.3653
alpha = -1.365261 lossBound = -0.000587 W1 = 0.035020 N1 = 0.035491 deltaLoss = -0.002940
increaseLambda: 0.533 0.001000
Undoing contribution: was 0.03448380033264555 now 0.034375317207161936
54: time = 0.533000 loss = 8.404666
'X01.1 lambda = 0.0000
alpha = 0.167129 lossBound = -0.000026 W1 = 0.024082 N1 = 0.022620 deltaLoss = -0.000108
Updating 0 features
NewtonStep: 0.534 0.005000
increaseLambda: 0.541 0.001000
132: time = 0.541000 loss = 8.288163
'X18__rev lambda = 0.1435
alpha = 0.075318 lossBound = -0.000014 W1 = 0.841948 N1 = 0.845300 deltaLoss = -0.000074
Updating 0 features
Updating 0 features
NewtonStep: 0.533 0.004000
NewtonStep: 0.542 0.001000
Search: 0.554 0.005000
increaseLambda: 0.535 0.001000
Undoing: newLoss 8.987959111130795, oldLoss 8.986188760729238, deltaLossBound -7.674577051720288E-5
increaseLambda: 0.535 0.002000
Undoing: newLoss 8.272911017477309, oldLoss 8.27234082594544, deltaLossBound -2.2016696728879072E-5
increaseLambda: 0.543 0.001000
Undoing contribution: was 0.04727991730807015 now 0.04720662918066156
133: time = 0.543000 loss = 8.288090
'X18__rev lambda = 0.0180
alpha = -0.044589 lossBound = -0.000026 W1 = 0.697419 N1 = 0.703451 deltaLoss = -0.000073
increaseLambda: 0.555 0.001000
145: time = 0.555000 loss = 8.030101
'X14__rev lambda = 0.2010
alpha = 0.201004 lossBound = -0.000006 W1 = 0.918599 N1 = 0.919784 deltaLoss = -0.000044
Updating 0 features
Updating 1 features
increaseLambda: 0.536 0.001000
NewtonStep: 0.543 0.000000
Search: 0.534 0.003000
NewtonStep: 0.555 0.000000
Loss was 8.222796108536365, now 8.222789920552438, delta -0.000006
parallelUpdate: 0.544 0.012000
Updating 0 features
increaseLambda: 0.536 0.001000
NewtonStep: 0.545 0.001000
increaseLambda: 0.544 0.001000
Undoing: newLoss 8.288836749764409, oldLoss 8.288089852367811, deltaLossBound -1.3653596348429873E-5
Updating 0 features
increaseLambda: 0.556 0.001000
increaseLambda: 0.535 0.001000
57: time = 0.535000 loss = 8.168359
Undoing contribution: was 0.08608162967793713 now 0.08596386702206675
146: time = 0.556000 loss = 8.029984
'X14__rev lambda = 0.6985
'X03 lambda = 0.2655
alpha = -0.086851 lossBound = -0.000025 W1 = 0.816380 N1 = 0.820207 deltaLoss = -0.000118
alpha = 0.265455 lossBound = -0.000050 W1 = 0.102362 N1 = 0.104555 deltaLoss = -0.000383
Updating 1 features
NewtonStep: 0.536 0.005000
Updating 0 features
NewtonStep: 0.557 0.001000
NewtonStep: 0.538 0.005000
increaseLambda: 0.546 0.001000
Undoing contribution: was 0.02165028149813906 now 0.02162275146171964
151: time = 0.546000 loss = 8.222762
'X19 lambda = -1.4342
alpha = 0.396569 lossBound = -0.000002 W1 = 0.005215 N1 = 0.004212 deltaLoss = -0.000028
Updating 0 features
increaseLambda: 0.545 0.001000
NewtonStep: 0.547 0.001000
increaseLambda: 0.537 0.001000
Undoing: newLoss 8.5947895006844, oldLoss 8.594574959863223, deltaLossBound -1.4819371990475817E-4
increaseLambda: 0.558 0.001000
Undoing: newLoss 8.030654161839562, oldLoss 8.029983730391816, deltaLossBound -4.179871216994785E-6
increaseLambda: 0.539 0.001000
55: time = 0.539000 loss = 8.404543
'X01.1 lambda = -0.3733
alpha = -0.184111 lossBound = -0.000025 W1 = 0.035574 N1 = 0.033648 deltaLoss = -0.000123
increaseLambda: 0.548 0.001000
152: time = 0.548000 loss = 8.222735
'X19 lambda = -1.6619
alpha = -0.320448 lossBound = -0.000002 W1 = 0.007775 N1 = 0.006773 deltaLoss = -0.000027
Search: 0.54 0.004000
Updating 0 features
increaseLambda: 0.538 0.001000
increaseLambda: 0.559 0.001000
NewtonStep: 0.548 0.000000
increaseLambda: 0.541 0.001000
53: time = 0.541000 loss = 8.986031
'X02__rev lambda = 0.5117
alpha = 0.511711 lossBound = -0.000077 W1 = 0.010520 N1 = 0.011255 deltaLoss = -0.000158
Search: 0.54 0.004000
increaseLambda: 0.549 0.001000
Undoing contribution: was 0.02162275146171964 now 0.021598109237975432
153: time = 0.549000 loss = 8.222710
'X19 lambda = -1.0600
alpha = 0.374196 lossBound = -0.000002 W1 = 0.005214 N1 = 0.004212 deltaLoss = -0.000025
Updating 0 features
Search: 0.549 0.004000
NewtonStep: 0.55 0.001000
Updating 0 features
increaseLambda: 0.541 0.001000
64: time = 0.541000 loss = 8.272087
'X09__rev lambda = -0.4848
NewtonStep: 0.54 0.005000
alpha = -0.484798 lossBound = -0.000022 W1 = 0.049632 N1 = 0.048687 deltaLoss = -0.000253
increaseLambda: 0.55 0.001000
134: time = 0.550000 loss = 8.288022
'X18__rev lambda = 0.0571
alpha = 0.057140 lossBound = -0.000014 W1 = 0.841034 N1 = 0.844827 deltaLoss = -0.000068
increaseLambda: 0.551 0.001000
154: time = 0.551000 loss = 8.222685
'X19 lambda = -1.9687
alpha = -0.306788 lossBound = -0.000002 W1 = 0.007775 N1 = 0.006773 deltaLoss = -0.000025
Updating 0 features
Updating 0 features
Reducing newton stepsize from -0.03235643490742731 to -0.017959990460086513
NewtonStep: 0.55 0.000000
increaseLambda: 0.542 0.002000
Undoing: newLoss 8.168380775799212, oldLoss 8.16835862985119, deltaLossBound -9.577054458668327E-5
Updating 0 features
NewtonStep: 0.552 0.001000
Search: 0.542 0.004000
NewtonStep: 0.544 0.005000
Loss was 8.337468155283474, now 8.334239960147803, delta -0.003228
parallelUpdate: 0.545 0.019000
increaseLambda: 0.552 0.002000
Undoing contribution: was 0.04720662918066156 now 0.04717542970056345
135: time = 0.552000 loss = 8.287991
'X18__rev lambda = 0.0000
Search: 0.564 0.005000
alpha = -0.017960 lossBound = -0.000014 W1 = 0.698512 N1 = 0.703451 deltaLoss = -0.000031
increaseLambda: 0.553 0.001000
155: time = 0.553000 loss = 8.222680
'X19__rev lambda = -1.4987
alpha = -0.014549 lossBound = -0.000002 W1 = 0.140435 N1 = 0.135819 deltaLoss = -0.000005
increaseLambda: 0.543 0.001000
Updating 0 features
increaseLambda: 0.543 0.001000
59: time = 0.543000 loss = 8.593849
'X15 lambda = 0.1859
alpha = 0.185858 lossBound = -0.000148 W1 = 0.164946 N1 = 0.169901 deltaLoss = -0.000726
Updating 0 features
Updating 53 features
Updating 0 features
increaseLambda: 0.545 0.001000
Undoing contribution: was 0.02501698870569457 now 0.0248829596339779
56: time = 0.545000 loss = 8.404409
'X01.1 lambda = -0.3497
alpha = 0.230710 lossBound = -0.000030 W1 = 0.024879 N1 = 0.023152 deltaLoss = -0.000134
NewtonStep: 0.552 0.000000
NewtonStep: 0.545 0.004000
NewtonStep: 0.553 0.000000
increaseLambda: 0.565 0.001000
147: time = 0.565000 loss = 8.029944
'X14__rev lambda = 0.1754
alpha = 0.175384 lossBound = -0.000004 W1 = 0.925318 N1 = 0.926563 deltaLoss = -0.000040
Updating 1 features
NewtonStep: 0.565 0.000000
increaseLambda: 0.553 0.001000
Undoing contribution: was 0.006655891277240153 now 0.006581068566043522
136: time = 0.553000 loss = 8.287916
'X18 lambda = -1.2169
alpha = 0.769144 lossBound = -0.000008 W1 = 0.002897 N1 = 0.001883 deltaLoss = -0.000075
increaseLambda: 0.546 0.001000
increaseLambda: 0.554 0.001000
Undoing contribution: was 0.07058473154646151 now 0.07057960302921508
156: time = 0.554000 loss = 8.222675
'X19__rev lambda = -0.1241
Undoing contribution: was 0.0035673911874400943 now 0.003369505869876832
alpha = 0.018177 lossBound = -0.000002 W1 = 0.082357 N1 = 0.078511 deltaLoss = -0.000005
54: time = 0.547000 loss = 8.985833
'X02__rev lambda = 0.4787
alpha = -0.329739 lossBound = -0.000087 W1 = 0.006712 N1 = 0.007840 deltaLoss = -0.000198
Updating 0 features
Updating 0 features
Updating 0 features
NewtonStep: 0.554 0.001000
Reducing newton stepsize from 0.7871873200318816 to 0.2637272159994235
NewtonStep: 0.546 0.005000
NewtonStep: 0.555 0.001000
increaseLambda: 0.566 0.001000
Undoing contribution: was 0.08596386702206675 now 0.08587688742357595
148: time = 0.566000 loss = 8.029857
'X14__rev lambda = 0.6241
alpha = -0.074467 lossBound = -0.000019 W1 = 0.816392 N1 = 0.820207 deltaLoss = -0.000087
Updating 1 features
NewtonStep: 0.567 0.001000
increaseLambda: 0.555 0.001000
137: time = 0.555000 loss = 8.287798
'X18__rev lambda = 0.5112
alpha = 0.093541 lossBound = -0.000023 W1 = 0.839986 N1 = 0.843393 deltaLoss = -0.000118
increaseLambda: 0.556 0.001000
157: time = 0.556000 loss = 8.222671
'X19__rev lambda = -1.5130
alpha = -0.014357 lossBound = -0.000002 W1 = 0.140435 N1 = 0.135819 deltaLoss = -0.000005
Updating 0 features
Updating 1 features
increaseLambda: 0.547 0.001000
Undoing contribution: was 0.03275024232656715 now 0.03253612871213757
65: time = 0.547000 loss = 8.271873
Search: 0.546 0.003000
'X09__rev lambda = 0.0000
alpha = 0.263727 lossBound = -0.000039 W1 = 0.012312 N1 = 0.011955 deltaLoss = -0.000214
Updating 0 features
NewtonStep: 0.556 0.001000
Reducing newton stepsize from 3.8666066680460807 to 3.0588180591270615
NewtonStep: 0.55 0.005000
increaseLambda: 0.568 0.001000
Undoing: newLoss 8.030550346486475, oldLoss 8.029856707833979, deltaLossBound -3.6931753419006364E-6
NewtonStep: 0.557 0.001000
increaseLambda: 0.548 0.002000
58: time = 0.548000 loss = 8.167780
'X03 lambda = -1.0286
alpha = -1.028593 lossBound = -0.000096 W1 = 0.010914 N1 = 0.010233 deltaLoss = -0.000579
Updating 0 features
increaseLambda: 0.557 0.001000
Undoing contribution: was 0.09367291951332425 now 0.09358996799111309
138: time = 0.557000 loss = 8.287715
'X18__rev lambda = 0.0718
alpha = -0.044024 lossBound = -0.000032 W1 = 0.657310 N1 = 0.663806 deltaLoss = -0.000083
increaseLambda: 0.551 0.001000
Undoing contribution: was 0.12020398161435933 now 0.1173616103791201
61: time = 0.551000 loss = 8.331398
'X08__rev lambda = 0.0000
alpha = 3.058818 lossBound = -0.000476 W1 = 0.005614 N1 = 0.004243 deltaLoss = -0.002842
increaseLambda: 0.558 0.001000
Undoing contribution: was 0.07057960302921508 now 0.07057549062801861
NewtonStep: 0.55 0.005000
158: time = 0.558000 loss = 8.222667
'X19__rev lambda = -0.1078
increaseLambda: 0.569 0.001000
alpha = 0.016264 lossBound = -0.000002 W1 = 0.082357 N1 = 0.078511 deltaLoss = -0.000004
Updating 0 features
NewtonStep: 0.557 0.000000
Updating 0 features
Updating 0 features
NewtonStep: 0.559 0.001000
NewtonStep: 0.551 0.004000
increaseLambda: 0.551 0.001000
Undoing: newLoss 8.405139664204118, oldLoss 8.40440904539519, deltaLossBound -2.855262209470071E-5
increaseLambda: 0.558 0.001000
139: time = 0.558000 loss = 8.287634
'X18__rev lambda = 0.1279
alpha = 0.078974 lossBound = -0.000015 W1 = 0.842425 N1 = 0.845769 deltaLoss = -0.000081
Updating 1 features
increaseLambda: 0.56 0.001000
159: time = 0.560000 loss = 8.222663
'X19__rev lambda = -0.1188
alpha = -0.052597 lossBound = -0.000002 W1 = 0.007033 N1 = 0.006025 deltaLoss = -0.000004
NewtonStep: 0.559 0.001000
Updating 1 features
increaseLambda: 0.552 0.001000
Undoing: newLoss 8.986666214019728, oldLoss 8.985833231857718, deltaLossBound -1.7366232427123903E-5
increaseLambda: 0.552 0.001000
NewtonStep: 0.56 0.000000
Updating 0 features
Reducing newton stepsize from 0.4916966585542323 to 0.2551130936770542
NewtonStep: 0.552 0.005000
increaseLambda: 0.56 0.001000
Undoing contribution: was 0.09358996799111309 now 0.09351861660976758
140: time = 0.560000 loss = 8.287563
'X18__rev lambda = 0.0310
alpha = -0.040829 lossBound = -0.000027 W1 = 0.657314 N1 = 0.663806 deltaLoss = -0.000071
Updating 1 features
increaseLambda: 0.561 0.001000
Undoing contribution: was 0.021598109237975432 now 0.021578234931128076
160: time = 0.562000 loss = 8.222643
'X19 lambda = -0.7251
alpha = 0.334927 lossBound = -0.000001 W1 = 0.005214 N1 = 0.004212 deltaLoss = -0.000020
increaseLambda: 0.554 0.002000
Updating 0 features
NewtonStep: 0.561 0.001000
Updating 1 features
NewtonStep: 0.552 0.004000
Updating 0 features
NewtonStep: 0.562 0.000000
increaseLambda: 0.553 0.001000
Undoing contribution: was 0.029328941865913675 now 0.029208382109609358
66: time = 0.553000 loss = 8.271753
'X09__rev lambda = 0.0000
Search: 0.573 0.004000
alpha = 0.255113 lossBound = -0.000017 W1 = 0.012700 N1 = 0.012001 deltaLoss = -0.000121
NewtonStep: 0.555 0.004000
Newton: returning 0.22188882945156835 
Updating 1 features
increaseLambda: 0.562 0.001000
Undoing: newLoss 8.28831242915786, oldLoss 8.287562968252722, deltaLossBound -1.2815902431834343E-5
increaseLambda: 0.553 0.001000
Undoing contribution: was 0.04750483663251226 now 0.04716542394882561
59: time = 0.553000 loss = 8.167440
'X03 lambda = -1.9771
alpha = 0.989275 lossBound = -0.000062 W1 = 0.005336 N1 = 0.004217 deltaLoss = -0.000339
increaseLambda: 0.563 0.001000
161: time = 0.563000 loss = 8.222619
'X19 lambda = -2.2678
Updating 33 features
alpha = -0.299063 lossBound = -0.000002 W1 = 0.007775 N1 = 0.006773 deltaLoss = -0.000024
increaseLambda: 0.574 0.001000
149: time = 0.574000 loss = 8.029825
'X14__rev lambda = 0.1606
alpha = 0.160558 lossBound = -0.000004 W1 = 0.920884 N1 = 0.922179 deltaLoss = -0.000031
Updating 24 features
Updating 0 features
increaseLambda: 0.557 0.002000
Undoing: newLoss 8.332268287519627, oldLoss 8.331397588912564, deltaLossBound -2.5781689995620105E-4
NewtonStep: 0.564 0.001000
Search: 0.556 0.004000
increaseLambda: 0.563 0.001000
increaseLambda: 0.565 0.001000
Undoing contribution: was 0.021578234931128076 now 0.021556481389960563
162: time = 0.565000 loss = 8.222597
'X19 lambda = -0.3747
alpha = 0.350403 lossBound = -0.000002 W1 = 0.005214 N1 = 0.004212 deltaLoss = -0.000022
increaseLambda: 0.558 0.001000
increaseLambda: 0.557 0.001000
57: time = 0.557000 loss = 8.404273
'X01.1 lambda = -0.1623
alpha = -0.162260 lossBound = -0.000029 W1 = 0.035804 N1 = 0.033639 deltaLoss = -0.000136
Updating 0 features
Search: 0.557 0.003000
NewtonStep: 0.566 0.001000
increaseLambda: 0.566 0.000000
163: time = 0.567000 loss = 8.222575
'X19 lambda = -2.5552
alpha = -0.287475 lossBound = -0.000001 W1 = 0.007775 N1 = 0.006773 deltaLoss = -0.000022
increaseLambda: 0.559 0.002000
55: time = 0.559000 loss = 8.985761
'X02__rev lambda = -0.1288
alpha = -0.128825 lossBound = -0.000017 W1 = 0.034368 N1 = 0.032270 deltaLoss = -0.000072
Updating 0 features
Updating 0 features
NewtonStep: 0.558 0.005000
NewtonStep: 0.567 0.000000
Search: 0.566 0.003000
Search: 0.561 0.003000
Newton: returning 0.06375474248665514 
Updating 1 features
increaseLambda: 0.568 0.001000
Undoing contribution: was 0.021556481389960563 now 0.02153643330954878
164: time = 0.568000 loss = 8.222555
'X19 lambda = -0.0390
alpha = 0.335702 lossBound = -0.000001 W1 = 0.005214 N1 = 0.004212 deltaLoss = -0.000020
increaseLambda: 0.559 0.001000
Undoing: newLoss 8.272534504123856, oldLoss 8.271752771086458, deltaLossBound -6.365166972045203E-6
increaseLambda: 0.567 0.001000
141: time = 0.567000 loss = 8.287499
'X18__rev lambda = 0.0556
alpha = 0.055635 lossBound = -0.000013 W1 = 0.842946 N1 = 0.846700 deltaLoss = -0.000064
Updating 0 features
Updating 0 features
increaseLambda: 0.562 0.001000
62: time = 0.562000 loss = 8.330971
'X08 lambda = 0.2065
alpha = 0.206513 lossBound = -0.000258 W1 = 0.053536 N1 = 0.056372 deltaLoss = -0.000427
NewtonStep: 0.569 0.001000
Reducing stepsize from 0.1881484168909694 to 0.028303286685872484
Newton: returning 0.028303286685872484 
Updating 1 features
NewtonStep: 0.568 0.001000
increaseLambda: 0.561 0.002000
Updating 0 features
increaseLambda: 0.57 0.001000
165: time = 0.570000 loss = 8.222535
'X19 lambda = -2.8308
alpha = -0.275572 lossBound = -0.000001 W1 = 0.007775 N1 = 0.006773 deltaLoss = -0.000020
NewtonStep: 0.562 0.005000
increaseLambda: 0.569 0.001000
Undoing contribution: was 0.03803240991411287 now 0.0379914023842806
142: time = 0.569000 loss = 8.287458
'X18__rev lambda = 0.1535
alpha = -0.034316 lossBound = -0.000014 W1 = 0.710699 N1 = 0.716535 deltaLoss = -0.000041
Updating 0 features
Updating 0 features
Reducing newton stepsize from 0.32173823289325804 to 0.03895091630486841
NewtonStep: 0.57 0.000000
Updating 0 features
NewtonStep: 0.57 0.001000
NewtonStep: 0.563 0.004000
increaseLambda: 0.563 0.001000
Undoing contribution: was 0.0248829596339779 now 0.024801227516738404
58: time = 0.563000 loss = 8.404191
'X01.1 lambda = -0.1718
alpha = 0.177969 lossBound = -0.000019 W1 = 0.024862 N1 = 0.023152 deltaLoss = -0.000082
increaseLambda: 0.571 0.001000
Undoing contribution: was 0.02153643330954878 now 0.021532179626113073
166: time = 0.571000 loss = 8.222530
'X19 lambda = 0.0000
alpha = 0.038951 lossBound = -0.000001 W1 = 0.005110 N1 = 0.004212 deltaLoss = -0.000004
increaseLambda: 0.571 0.001000
Undoing: newLoss 8.288208646506153, oldLoss 8.28745807842569, deltaLossBound -1.3027126706066818E-5
Updating 0 features
NewtonStep: 0.572 0.001000
increaseLambda: 0.564 0.001000
Undoing: newLoss 8.987417871026237, oldLoss 8.985761490046858, deltaLossBound -5.495973296202456E-5
increaseLambda: 0.572 0.001000
Updating 0 features
Search: 0.564 0.003000
increaseLambda: 0.573 0.001000
167: time = 0.573000 loss = 8.222527
'X19__rev lambda = -1.5244
alpha = -0.011370 lossBound = -0.000001 W1 = 0.140435 N1 = 0.135819 deltaLoss = -0.000003
NewtonStep: 0.566 0.004000
increaseLambda: 0.565 0.001000
Updating 0 features
NewtonStep: 0.574 0.001000
increaseLambda: 0.565 0.001000
67: time = 0.565000 loss = 8.271721
'X09 lambda = -0.0784
alpha = -0.078449 lossBound = -0.000006 W1 = 0.034218 N1 = 0.032396 deltaLoss = -0.000032
increaseLambda: 0.567 0.001000
Undoing contribution: was 0.04124161078179292 now 0.04042520220897608
63: time = 0.567000 loss = 8.330154
'X08 lambda = 3.9212
alpha = -0.301849 lossBound = -0.000427 W1 = 0.028940 N1 = 0.031163 deltaLoss = -0.000816
Loss was 8.029825495275487, now 8.029817506224997, delta -0.000008
parallelUpdate: 0.585 0.011000
Updating 1 features
increaseLambda: 0.575 0.001000
Undoing contribution: was 0.07057549062801861 now 0.07057064233401945
NewtonStep: 0.586 0.001000
168: time = 0.575000 loss = 8.222523
'X19__rev lambda = -0.0902
alpha = 0.017683 lossBound = -0.000002 W1 = 0.082357 N1 = 0.078511 deltaLoss = -0.000005
Updating 0 features
Updating 0 features
NewtonStep: 0.578 0.003000
NewtonStep: 0.57 0.007000
increaseLambda: 0.589 0.003000
Undoing contribution: was 0.08587688742357595 now 0.08573770779176353
151: time = 0.589000 loss = 8.029678
'X14__rev lambda = 0.5175
alpha = -0.094701 lossBound = -0.000030 W1 = 0.816373 N1 = 0.820207 deltaLoss = -0.000139
Updating 0 features
NewtonStep: 0.59 0.001000
Search: 0.578 0.006000
increaseLambda: 0.579 0.001000
169: time = 0.579000 loss = 8.222518
'X19__rev lambda = -1.5384
alpha = -0.013951 lossBound = -0.000002 W1 = 0.140435 N1 = 0.135819 deltaLoss = -0.000004
Loss was 8.59384892221019, now 8.590126432888495, delta -0.003722
parallelUpdate: 0.569 0.026000
increaseLambda: 0.572 0.002000
59: time = 0.572000 loss = 8.404063
'X01.1 lambda = -0.3489
alpha = -0.186665 lossBound = -0.000026 W1 = 0.035568 N1 = 0.033639 deltaLoss = -0.000128
Updating 33 features
Loss was 8.16744042310775, now 8.167188028380119, delta -0.000252
Updating 0 features
parallelUpdate: 0.57 0.017000
Search: 0.572 0.007000
increaseLambda: 0.591 0.001000
Undoing: newLoss 8.030392197503597, oldLoss 8.029678326593185, deltaLossBound -3.3374328453982995E-6
NewtonStep: 0.58 0.001000
increaseLambda: 0.579 0.001000
143: time = 0.579000 loss = 8.287393
'X18__rev lambda = 0.0560
alpha = 0.056022 lossBound = -0.000013 W1 = 0.842469 N1 = 0.846236 deltaLoss = -0.000065
Updating 0 features
Updating 0 features
increaseLambda: 0.581 0.001000
Undoing contribution: was 0.07057064233401945 now 0.07056675987404105
NewtonStep: 0.58 0.001000
increaseLambda: 0.592 0.001000
170: time = 0.581000 loss = 8.222514
'X19__rev lambda = -0.0743
alpha = 0.015812 lossBound = -0.000002 W1 = 0.082357 N1 = 0.078511 deltaLoss = -0.000004
NewtonStep: 0.572 0.007000
increaseLambda: 0.573 0.001000
56: time = 0.573000 loss = 8.985650
'X02__rev lambda = 0.4309
alpha = 0.430910 lossBound = -0.000055 W1 = 0.010454 N1 = 0.011290 deltaLoss = -0.000112
Updating 0 features
Updating 0 features
NewtonStep: 0.582 0.001000
increaseLambda: 0.574 0.002000
Undoing contribution: was 0.005980289862413045 now 0.0059121661677454685
68: time = 0.574000 loss = 8.271653
NewtonStep: 0.576 0.009000
'X09 lambda = -0.5927
alpha = 0.275711 lossBound = -0.000015 W1 = 0.008854 N1 = 0.007830 deltaLoss = -0.000068
increaseLambda: 0.582 0.002000
Undoing contribution: was 0.0379914023842806 now 0.037954162629748975
144: time = 0.582000 loss = 8.287356
'X18__rev lambda = 0.1208
alpha = -0.032701 lossBound = -0.000013 W1 = 0.710701 N1 = 0.716535 deltaLoss = -0.000037
Updating 0 features
increaseLambda: 0.583 0.001000
171: time = 0.583000 loss = 8.222511
'X19__rev lambda = -1.5509
alpha = -0.012494 lossBound = -0.000001 W1 = 0.140435 N1 = 0.135819 deltaLoss = -0.000004
Updating 0 features
NewtonStep: 0.583 0.001000
NewtonStep: 0.584 0.001000
increaseLambda: 0.577 0.001000
Undoing: newLoss 8.331015781346643, oldLoss 8.33015432848295, deltaLossBound -2.793357535519448E-4
Updating 1 features
NewtonStep: 0.575 0.005000
increaseLambda: 0.584 0.001000
145: time = 0.584000 loss = 8.287291
'X18__rev lambda = 0.1274
alpha = 0.071381 lossBound = -0.000012 W1 = 0.842907 N1 = 0.846236 deltaLoss = -0.000065
increaseLambda: 0.585 0.001000
Undoing contribution: was 0.07056675987404105 now 0.07056364138710215
172: time = 0.585000 loss = 8.222508
'X19__rev lambda = -0.0602
alpha = 0.014162 lossBound = -0.000001 W1 = 0.082357 N1 = 0.078511 deltaLoss = -0.000003
Updating 1 features
Updating 0 features
Updating 0 features
Reducing stepsize from 0.05389586464729755 to 0.02624960651805253
Newton: returning 0.02624960651805253 
Updating 1 features
NewtonStep: 0.586 0.001000
Search: 0.597 0.005000
NewtonStep: 0.576 0.007000
NewtonStep: 0.585 0.001000
increaseLambda: 0.579 0.002000
increaseLambda: 0.576 0.001000
Undoing contribution: was 0.027865279038779923 now 0.027579875681983203
61: time = 0.576000 loss = 8.166903
'X03__rev lambda = -0.1482
alpha = 0.287242 lossBound = -0.000041 W1 = 0.053111 N1 = 0.051258 deltaLoss = -0.000285
Updating 0 features
increaseLambda: 0.598 0.001000
increaseLambda: 0.587 0.001000
173: time = 0.587000 loss = 8.222505
152: time = 0.598000 loss = 8.029654
'X19__rev lambda = -1.5621
'X14__rev lambda = 0.1484
alpha = -0.011192 lossBound = -0.000001 W1 = 0.140435 N1 = 0.135819 deltaLoss = -0.000003
alpha = 0.148429 lossBound = -0.000003 W1 = 0.915890 N1 = 0.917238 deltaLoss = -0.000024
NewtonStep: 0.579 0.006000
Updating 0 features
Updating 0 features
increaseLambda: 0.587 0.002000
Undoing contribution: was 0.037954162629748975 now 0.037893740939672835
146: time = 0.587000 loss = 8.287231
'X18__rev lambda = 0.0790
Updating 0 features
alpha = -0.041763 lossBound = -0.000021 W1 = 0.710692 N1 = 0.716535 deltaLoss = -0.000060
increaseLambda: 0.578 0.002000
Undoing contribution: was 0.030412652379942527 now 0.029742818754547783
NewtonStep: 0.599 0.001000
NewtonStep: 0.579 0.005000
61: time = 0.578000 loss = 8.589457
'X15__rev lambda = -0.5557
alpha = 0.194569 lossBound = -0.000175 W1 = 0.170166 N1 = 0.165800 deltaLoss = -0.000670
Updating 0 features
NewtonStep: 0.588 0.001000
NewtonStep: 0.588 0.001000
increaseLambda: 0.581 0.002000
Undoing contribution: was 0.003369505869876832 now 0.0031986340741863017
increaseLambda: 0.6 0.001000
Undoing contribution: was 0.0857377077917635357: time = 0.581000 loss = 8.985479
 now 0.08566051415748947
153: time = 0.600000 loss = 8.029577
'X14__rev lambda = 0.4473
'X02__rev lambda = 0.1693
alpha = -0.070151 lossBound = -0.000017 W1 = 0.816396 N1 = 0.820207 deltaLoss = -0.000077
alpha = -0.309444 lossBound = -0.000075 W1 = 0.006697 N1 = 0.007840 deltaLoss = -0.000171
increaseLambda: 0.58 0.001000
69: time = 0.580000 loss = 8.271584
'X09 lambda = -1.0758
alpha = -0.145953 lossBound = -0.000013 W1 = 0.033910 N1 = 0.032237 deltaLoss = -0.000069
Updating 0 features
increaseLambda: 0.589 0.001000
Undoing contribution: was 0.07056364138710215 now 0.07056113563486711
174: time = 0.589000 loss = 8.222502
'X19__rev lambda = -0.0475
alpha = 0.012687 lossBound = -0.000001 W1 = 0.082356 N1 = 0.078511 deltaLoss = -0.000003
NewtonStep: 0.6 0.000000
Updating 0 features
Search: 0.583 0.004000
increaseLambda: 0.589 0.001000
Undoing: newLoss 8.288157608616164, oldLoss 8.287230813131957, deltaLossBound -1.152458018585412E-5
NewtonStep: 0.59 0.001000
increaseLambda: 0.602 0.002000
154: time = 0.602000 loss = 8.029547
'X14__rev lambda = 0.2380
alpha = 0.089576 lossBound = -0.000003 W1 = 0.915490 N1 = 0.917238 deltaLoss = -0.000031
Updating 0 features
Updating 0 features
NewtonStep: 0.602 0.000000
increaseLambda: 0.591 0.001000
175: time = 0.591000 loss = 8.222500
'X19__rev lambda = -1.5721
alpha = -0.010028 lossBound = -0.000001 W1 = 0.140434 N1 = 0.135819 deltaLoss = -0.000002
NewtonStep: 0.581 0.005000
increaseLambda: 0.584 0.001000
64: time = 0.584000 loss = 8.329683
'X08 lambda = 0.2159
alpha = 0.215927 lossBound = -0.000279 W1 = 0.053070 N1 = 0.055931 deltaLoss = -0.000471
Updating 0 features
increaseLambda: 0.591 0.002000
NewtonStep: 0.592 0.001000
increaseLambda: 0.603 0.001000
Undoing contribution: was 0.08566051415748947 now 0.08563227865813043
155: time = 0.603000 loss = 8.029518
'X14__rev lambda = 0.4052
alpha = -0.042156 lossBound = -0.000006 W1 = 0.816414 N1 = 0.820207 deltaLoss = -0.000028
Updating 0 features
increaseLambda: 0.583 0.002000
Undoing: newLoss 8.167871721801054, oldLoss 8.166902625023322, deltaLossBound -8.640203362125258E-5
NewtonStep: 0.604 0.001000
increaseLambda: 0.593 0.001000
Undoing contribution: was 0.07056113563486711 now 0.07055912157169665
176: time = 0.593000 loss = 8.222498
'X19__rev lambda = -0.0361
alpha = 0.011368 lossBound = -0.000001 W1 = 0.082356 N1 = 0.078511 deltaLoss = -0.000002
Updating 0 features
Updating 0 features
NewtonStep: 0.585 0.005000
NewtonStep: 0.594 0.001000
Updating 0 features
increaseLambda: 0.605 0.001000
156: time = 0.605000 loss = 8.029491
'X14__rev lambda = 0.9896
alpha = 0.082478 lossBound = -0.000003 W1 = 0.912720 N1 = 0.914524 deltaLoss = -0.000028
Updating 0 features
increaseLambda: 0.584 0.001000
Updating 0 features
Reducing newton stepsize from 2.393788203928157 to 1.540150088791415
NewtonStep: 0.584 0.006000
NewtonStep: 0.605 0.000000
NewtonStep: 0.587 0.006000
increaseLambda: 0.586 0.001000
Undoing contribution: was 0.004042132910707023 now 0.004001552897181552
70: time = 0.586000 loss = 8.271543
'X09 lambda = -0.2089
alpha = 0.203863 lossBound = -0.000009 W1 = 0.009383 N1 = 0.008369 deltaLoss = -0.000041
increaseLambda: 0.595 0.001000
Search: 0.594 0.003000
177: time = 0.595000 loss = 8.222496
'X19__rev lambda = -1.5811
alpha = -0.008987 lossBound = -0.000001 W1 = 0.140434 N1 = 0.135819 deltaLoss = -0.000002
Updating 0 features
increaseLambda: 0.607 0.002000
Undoing contribution: was 0.08563227865813043 now 0.08560616382116552
157: time = 0.607000 loss = 8.029465
'X14__rev lambda = 0.3646
alpha = -0.040538 lossBound = -0.000006 W1 = 0.816415 N1 = 0.820207 deltaLoss = -0.000026
Updating 0 features
NewtonStep: 0.596 0.001000
increaseLambda: 0.586 0.002000
Undoing contribution: was 0.004240713303815791 now 0.003170177067748337
62: time = 0.586000 loss = 8.588386
'X15 lambda = 0.0000
alpha = 1.540150 lossBound = -0.000162 W1 = 0.004119 N1 = 0.003380 deltaLoss = -0.001071
Loss was 8.404062813704606, now 8.404034521400192, delta -0.000028
parallelUpdate: 0.588 0.016000
NewtonStep: 0.607 0.000000
increaseLambda: 0.588 0.001000
Undoing: newLoss 8.98688505387559, oldLoss 8.985478889337863, deltaLossBound -1.2173068333255809E-5
increaseLambda: 0.596 0.002000
147: time = 0.596000 loss = 8.287205
'X18__rev lambda = 0.0192
alpha = 0.019243 lossBound = -0.000012 W1 = 0.468832 N1 = 0.476385 deltaLoss = -0.000026
Updating 0 features
Updating 0 features
increaseLambda: 0.597 0.001000
Undoing contribution: was 9.78994591706664E-4 now 9.764156647076002E-4
178: time = 0.597000 loss = 8.222494
'X19__rev lambda = -0.1327
alpha = 0.010239 lossBound = -0.000001 W1 = 0.176703 N1 = 0.171867 deltaLoss = -0.000003
increaseLambda: 0.608 0.001000
158: time = 0.608000 loss = 8.029438
'X14__rev lambda = 1.0704
alpha = 0.080740 lossBound = -0.000003 W1 = 0.912720 N1 = 0.914524 deltaLoss = -0.000026
Updating 0 features
Updating 0 features
NewtonStep: 0.59 0.006000
NewtonStep: 0.596 0.000000
NewtonStep: 0.609 0.001000
NewtonStep: 0.598 0.001000
Search: 0.588 0.004000
increaseLambda: 0.59 0.002000
increaseLambda: 0.61 0.001000
Undoing contribution: was 0.08560616382116552 now 0.08558116428513844
159: time = 0.610000 loss = 8.029413
'X14__rev lambda = 0.3250
alpha = -0.039665 lossBound = -0.000005 W1 = 0.816415 N1 = 0.820207 deltaLoss = -0.000025
increaseLambda: 0.599 0.001000
179: time = 0.599000 loss = 8.222491
increaseLambda: 0.598 0.002000
increaseLambda: 0.592 0.002000
Undoing contribution: was 0.04042520220897608 now 0.039741717031610696
'X19__rev lambda = -1.5917
65: time = 0.592000 loss = 8.329000
Updating 1 features
Undoing contribution: was 0.006581068566043522 now 0.006487467542931677
148: time = 0.598000 loss = 8.287112
'X08 lambda = 3.6408
alpha = -0.010605 lossBound = -0.000001 W1 = 0.140434 N1 = 0.135819 deltaLoss = -0.000003
alpha = -0.280458 lossBound = -0.000353 W1 = 0.028873 N1 = 0.031163 deltaLoss = -0.000683
'X18 lambda = -0.3546
alpha = 0.862241 lossBound = -0.000010 W1 = 0.002901 N1 = 0.001883 deltaLoss = -0.000094
Updating 24 features
increaseLambda: 0.589 0.001000
62: time = 0.589000 loss = 8.166254
'X03__rev lambda = -1.5562
alpha = -1.556162 lossBound = -0.000086 W1 = 0.004258 N1 = 0.003297 deltaLoss = -0.000648
NewtonStep: 0.61 0.000000
Updating 0 features
Updating 0 features
NewtonStep: 0.591 0.005000
NewtonStep: 0.599 0.001000
increaseLambda: 0.611 0.001000
160: time = 0.611000 loss = 8.029389
'X14__rev lambda = 0.1853
alpha = 0.075314 lossBound = -0.000003 W1 = 0.909762 N1 = 0.911627 deltaLoss = -0.000024
Updating 2 features
Updating 1 features
increaseLambda: 0.592 0.001000
71: time = 0.592000 loss = 8.271507
'X09 lambda = -0.7745
alpha = -0.307546 lossBound = -0.000010 W1 = 0.002501 N1 = 0.001490 deltaLoss = -0.000036
NewtonStep: 0.612 0.001000
Reducing newton stepsize from 0.2575693621350457 to 0.16325270806059494
NewtonStep: 0.593 0.005000
increaseLambda: 0.6 0.001000
149: time = 0.600000 loss = 8.287009
'X18__rev lambda = 0.2319
alpha = 0.088310 lossBound = -0.000020 W1 = 0.841939 N1 = 0.845300 deltaLoss = -0.000103
Updating 41 features
Updating 0 features
increaseLambda: 0.613 0.001000
Undoing contribution: was 0.08558116428513844 now 0.08555797656976043
161: time = 0.613000 loss = 8.029366
'X14__rev lambda = 0.2868
alpha = -0.038196 lossBound = -0.000005 W1 = 0.816416 N1 = 0.820207 deltaLoss = -0.000023
Updating 0 features
increaseLambda: 0.594 0.001000
Undoing contribution: was 0.024801349127920144 now 0.02465430371904159
61: time = 0.594000 loss = 8.403887
'X01.1 lambda = 0.0000
alpha = 0.163253 lossBound = -0.000038 W1 = 0.024370 N1 = 0.023152 deltaLoss = -0.000147
NewtonStep: 0.593 0.007000
NewtonStep: 0.614 0.001000
Search: 0.595 0.005000
Updating 0 features
increaseLambda: 0.615 0.001000
Undoing: newLoss 8.029363476894565, oldLoss 8.029365985170248, deltaLossBound -2.5083074350475297E-6
Newton: returning 0.09809146643875252 
Updating 1 features
NewtonStep: 0.594 0.005000
increaseLambda: 0.594 0.001000
Undoing: newLoss 8.588326673862888, oldLoss 8.588386063027032, deltaLossBound -1.514644773051373E-4
increaseLambda: 0.596 0.001000
58: time = 0.596000 loss = 8.985454
'X02__rev lambda = 0.2007
alpha = 0.200746 lossBound = -0.000012 W1 = 0.010173 N1 = 0.011308 deltaLoss = -0.000025
Updating 0 features
increaseLambda: 0.616 0.001000
NewtonStep: 0.598 0.006000
Updating 1 features
increaseLambda: 0.595 0.001000
Undoing contribution: was 0.23786739388779776 now 0.23735653669217283
63: time = 0.595000 loss = 8.165743
'X03__rev lambda = -0.1010
alpha = 0.673880 lossBound = -0.000068 W1 = 0.019823 N1 = 0.018732 deltaLoss = -0.000511
NewtonStep: 0.597 0.005000
increaseLambda: 0.596 0.002000
increaseLambda: 0.6 0.002000
Undoing: newLoss 8.32991262051318, oldLoss 8.329000005842751, deltaLossBound -2.2962564474117436E-4
increaseLambda: 0.598 0.001000
Undoing: newLoss 8.272304221688566, oldLoss 8.271507070132786, deltaLossBound -6.468140465612211E-6
Updating 0 features
NewtonStep: 0.6 0.006000
Search: 0.619 0.003000
increaseLambda: 0.599 0.001000
increaseLambda: 0.602 0.002000
increaseLambda: 0.62 0.001000
162: time = 0.620000 loss = 8.029363
'X14__rev lambda = 0.0813
alpha = 0.008384 lossBound = -0.000003 W1 = 0.077545 N1 = 0.083658 deltaLoss = -0.000003
Updating 1 features
NewtonStep: 0.62 0.000000
increaseLambda: 0.601 0.001000
62: time = 0.601000 loss = 8.403849
'X01.1 lambda = -0.4621
alpha = -0.104042 lossBound = -0.000008 W1 = 0.035543 N1 = 0.033639 deltaLoss = -0.000039
Updating 0 features
Updating 0 features
increaseLambda: 0.621 0.001000
Undoing contribution: was 0.03276510257045081 now 0.032675686816744674
163: time = 0.621000 loss = 8.029274
X14: lambda = -0.4415 min = 0.0000 max = 117.0000
alpha = 0.557593 lossBound = -0.000002 W1 = 0.023292 N1 = 0.022282 deltaLoss = -0.000089
Updating 1 features
NewtonStep: 0.6 0.005000
NewtonStep: 0.602 0.006000
NewtonStep: 0.621 0.000000
Search: 0.601 0.005000
increaseLambda: 0.601 0.001000
Undoing: newLoss 8.166070415261059, oldLoss 8.165743479875356, deltaLossBound -7.645081791318113E-5
increaseLambda: 0.622 0.001000
164: time = 0.622000 loss = 8.029181
'X14__rev lambda = 1.3504
alpha = 0.044036 lossBound = -0.000036 W1 = 0.525550 N1 = 0.532209 deltaLoss = -0.000094
Updating 1 features
NewtonStep: 0.623 0.001000
increaseLambda: 0.604 0.002000
Undoing: newLoss 8.986096024786747, oldLoss 8.98545416621364, deltaLossBound -4.396849463452024E-5
Loss was 8.22249113197999, now 8.222485658210772, delta -0.000005
Search: 0.605 0.003000
parallelUpdate: 0.612 0.013000
increaseLambda: 0.602 0.001000
63: time = 0.602000 loss = 8.587538
'X15__rev lambda = -1.8726
alpha = -1.872631 lossBound = -0.000151 W1 = 0.004821 N1 = 0.004137 deltaLoss = -0.000848
Updating 1 features
NewtonStep: 0.613 0.001000
increaseLambda: 0.603 0.002000
Search: 0.604 0.005000
increaseLambda: 0.624 0.001000
165: time = 0.624000 loss = 8.029169
'X14__rev lambda = -2.1502
alpha = -0.016710 lossBound = -0.000006 W1 = 0.182777 N1 = 0.176394 deltaLoss = -0.000011
Updating 1 features
NewtonStep: 0.624 0.000000
increaseLambda: 0.606 0.001000
66: time = 0.606000 loss = 8.328607
'X08 lambda = 0.1963
alpha = 0.196319 lossBound = -0.000230 W1 = 0.052456 N1 = 0.055446 deltaLoss = -0.000393
increaseLambda: 0.614 0.001000
Undoing contribution: was 0.029799074393923364 now 0.029781821211264815
181: time = 0.614000 loss = 8.222468
'X19 lambda = -3.5966
alpha = 0.303289 lossBound = -0.000001 W1 = 0.005524 N1 = 0.004522 deltaLoss = -0.000017
Updating 0 features
increaseLambda: 0.606 0.002000
increaseLambda: 0.605 0.001000
72: time = 0.605000 loss = 8.271434
'X09__rev lambda = -0.2632
alpha = -0.263192 lossBound = -0.000006 W1 = 0.049853 N1 = 0.048736 deltaLoss = -0.000073
Updating 0 features
NewtonStep: 0.606 0.005000
Reducing stepsize from 0.24373692197811136 to 0.17466215839020996
Newton: returning 0.17466215839020996 
Updating 0 features
NewtonStep: 0.615 0.001000
increaseLambda: 0.626 0.002000
166: time = 0.626000 loss = 8.029122
'X14__rev lambda = 0.2921
alpha = 0.090327 lossBound = -0.000006 W1 = 0.895602 N1 = 0.897765 deltaLoss = -0.000047
Updating 1 features
NewtonStep: 0.626 0.000000
increaseLambda: 0.607 0.001000
Undoing contribution: was 0.018362969916841665 now 0.018310700970268046
63: time = 0.607000 loss = 8.403797
'X01.1 lambda = -0.3646
alpha = 0.138245 lossBound = -0.000012 W1 = 0.026554 N1 = 0.024812 deltaLoss = -0.000052
increaseLambda: 0.616 0.001000
Undoing contribution: was 9.764156647076002E-4 now 9.71352895907854E-4
182: time = 0.616000 loss = 8.222463
'X19__rev lambda = -0.1174
alpha = 0.014354 lossBound = -0.000002 W1 = 0.176704 N1 = 0.171867 deltaLoss = -0.000005
increaseLambda: 0.627 0.001000
167: time = 0.627000 loss = 8.029110
Updating 0 features
'X14__rev lambda = -2.1674
alpha = -0.017243 lossBound = -0.000006 W1 = 0.182777 N1 = 0.176394 deltaLoss = -0.000012
Updating 1 features
Search: 0.606 0.003000
NewtonStep: 0.617 0.001000
NewtonStep: 0.628 0.001000
increaseLambda: 0.629 0.001000
Undoing: newLoss 8.029105981156865, oldLoss 8.029110298360937, deltaLossBound -4.3172984779614015E-6
increaseLambda: 0.618 0.001000
183: time = 0.618000 loss = 8.222461
'X19__rev lambda = -1.6139
alpha = -0.010807 lossBound = -0.000001 W1 = 0.140435 N1 = 0.135819 deltaLoss = -0.000003
increaseLambda: 0.608 0.002000
64: time = 0.608000 loss = 8.165168
'X03__rev lambda = -0.3152
alpha = -0.315208 lossBound = -0.000076 W1 = 0.109238 N1 = 0.106941 deltaLoss = -0.000575
Updating 0 features
Updating 0 features
NewtonStep: 0.618 0.000000
Search: 0.611 0.005000
Updating 0 features
NewtonStep: 0.609 0.007000
increaseLambda: 0.63 0.001000
Updating 0 features
Reducing newton stepsize from 0.5609982147346848 to 0.24563119438209244
NewtonStep: 0.61 0.005000
NewtonStep: 0.612 0.006000
increaseLambda: 0.62 0.002000
Undoing contribution: was 9.71352895907854E-4 now 9.687983600414592E-4
184: time = 0.620000 loss = 8.222458
'X19__rev lambda = -0.1072
alpha = 0.010190 lossBound = -0.000001 W1 = 0.176703 N1 = 0.171867 deltaLoss = -0.000003
Updating 0 features
increaseLambda: 0.612 0.001000
59: time = 0.612000 loss = 8.985281
'X02__rev lambda = -0.2104
alpha = -0.210435 lossBound = -0.000044 W1 = 0.032279 N1 = 0.030273 deltaLoss = -0.000173
Updating 36 features
NewtonStep: 0.62 0.000000
Updating 0 features
increaseLambda: 0.61 0.001000
increaseLambda: 0.611 0.001000
Undoing: newLoss 8.587770645740424, oldLoss 8.58753805215189, deltaLossBound -2.1870183368385065E-4
Undoing contribution: was 0.02627872659443916 now 0.026136964893915003
73: time = 0.611000 loss = 8.271292
'X09__rev lambda = 0.0000
alpha = 0.245631 lossBound = -0.000022 W1 = 0.012868 N1 = 0.012278 deltaLoss = -0.000142
NewtonStep: 0.613 0.006000
increaseLambda: 0.614 0.002000
Undoing contribution: was 0.039741717031610696 now 0.03919146017284306
67: time = 0.614000 loss = 8.328057
'X08 lambda = 3.3851
alpha = -0.255662 lossBound = -0.000280 W1 = 0.028807 N1 = 0.031163 deltaLoss = -0.000550
increaseLambda: 0.621 0.001000
185: time = 0.621000 loss = 8.222456
'X19__rev lambda = -1.6244
alpha = -0.010560 lossBound = -0.000001 W1 = 0.140434 N1 = 0.135819 deltaLoss = -0.000003
Search: 0.633 0.003000
Updating 0 features
increaseLambda: 0.614 0.001000
64: time = 0.614000 loss = 8.403743
'X01.1 lambda = -0.5841
alpha = -0.121948 lossBound = -0.000011 W1 = 0.035547 N1 = 0.033639 deltaLoss = -0.000054
NewtonStep: 0.622 0.001000
increaseLambda: 0.612 0.002000
Updating 0 features
increaseLambda: 0.634 0.001000
168: time = 0.634000 loss = 8.029106
'X14__rev lambda = 0.0924
alpha = 0.011004 lossBound = -0.000004 W1 = 0.077545 N1 = 0.083658 deltaLoss = -0.000004
Updating 1 features
Reducing newton stepsize from 0.6705405513635518 to 0.4414624211621859
NewtonStep: 0.634 0.000000
Reducing newton stepsize from 0.3334072308049914 to 0.14822893438704937
NewtonStep: 0.613 0.005000
increaseLambda: 0.623 0.001000
Undoing contribution: was 9.687983600414592E-4 now 9.663534072980847E-4
186: time = 0.623000 loss = 8.222453
'X19__rev lambda = -0.0972
alpha = 0.009970 lossBound = -0.000001 W1 = 0.176703 N1 = 0.171867 deltaLoss = -0.000002
Updating 0 features
increaseLambda: 0.635 0.001000
Undoing contribution: was 0.032675686816744674 now 0.0325577639389408
169: time = 0.635000 loss = 8.028988
X14: lambda = 0.0000 min = 0.0000 max = 117.0000
alpha = 0.441462 lossBound = -0.000004 W1 = 0.023152 N1 = 0.022282 deltaLoss = -0.000118
Updating 1 features
NewtonStep: 0.624 0.001000
increaseLambda: 0.614 0.001000
Undoing contribution: was 0.027579875681983203 now 0.02731484820682798
65: time = 0.614000 loss = 8.164903
'X03__rev lambda = 0.0000
alpha = 0.148229 lossBound = -0.000054 W1 = 0.051800 N1 = 0.051258 deltaLoss = -0.000265
NewtonStep: 0.635 0.000000
Updating 0 features
increaseLambda: 0.625 0.001000
187: time = 0.625000 loss = 8.222451
'X19__rev lambda = -1.6348
alpha = -0.010332 lossBound = -0.000001 W1 = 0.140434 N1 = 0.135819 deltaLoss = -0.000002
NewtonStep: 0.616 0.005000
increaseLambda: 0.636 0.001000
170: time = 0.636000 loss = 8.028918
'X14__rev lambda = 0.3573
alpha = 0.101632 lossBound = -0.000009 W1 = 0.886711 N1 = 0.889064 deltaLoss = -0.000070
Updating 1 features
Updating 0 features
NewtonStep: 0.637 0.001000
NewtonStep: 0.626 0.001000
Updating 0 features
increaseLambda: 0.618 0.002000
Undoing contribution: was 6.563743824266218E-4 now 6.072438338673599E-4
74: time = 0.618000 loss = 8.271243
'X09 lambda = 0.1107
alpha = -0.055349 lossBound = -0.000008 W1 = 0.248068 N1 = 0.251957 deltaLoss = -0.000049
Updating 0 features
Search: 0.617 0.005000
NewtonStep: 0.62 0.006000
increaseLambda: 0.638 0.001000
Undoing contribution: was 0.08555797656976043 now 0.08553909696981658
171: time = 0.638000 loss = 8.028899
'X14__rev lambda = 0.2524
alpha = -0.034341 lossBound = -0.000004 W1 = 0.816417 N1 = 0.820207 deltaLoss = -0.000019
increaseLambda: 0.627 0.001000
Undoing contribution: was 9.663534072980847E-4 now 9.640134113250961E-4
188: time = 0.627000 loss = 8.222448
'X19__rev lambda = -0.0875
alpha = 0.009754 lossBound = -0.000001 W1 = 0.176703 N1 = 0.171867 deltaLoss = -0.000002
NewtonStep: 0.619 0.005000
Updating 1 features
Updating 0 features
NewtonStep: 0.639 0.001000
NewtonStep: 0.628 0.001000
increaseLambda: 0.62 0.001000
Undoing contribution: was 0.018310700970268046 now 0.018261923782270928
65: time = 0.621000 loss = 8.403694
'X01.1 lambda = -0.2313
alpha = 0.133284 lossBound = -0.000011 W1 = 0.026553 N1 = 0.024812 deltaLoss = -0.000049
increaseLambda: 0.619 0.002000
64: time = 0.619000 loss = 8.586311
'X15__rev lambda = 1.1193
alpha = 1.119310 lossBound = -0.000219 W1 = 0.024931 N1 = 0.025240 deltaLoss = -0.001227
increaseLambda: 0.622 0.002000
Undoing: newLoss 8.32901068781308, oldLoss 8.328056511017293, deltaLossBound -1.8981500580328024E-4
increaseLambda: 0.64 0.001000
Undoing: newLoss 8.029599391044583, oldLoss 8.028898791336315, deltaLossBound -2.9376391337954055E-6
Updating 0 features
increaseLambda: 0.629 0.001000
189: time = 0.629000 loss = 8.222446
'X19__rev lambda = -1.6449
alpha = -0.010108 lossBound = -0.000001 W1 = 0.140434 N1 = 0.135819 deltaLoss = -0.000002
NewtonStep: 0.619 0.005000
Updating 0 features
NewtonStep: 0.63 0.001000
increaseLambda: 0.641 0.001000
increaseLambda: 0.62 0.001000
Undoing: newLoss 8.165613217107484, oldLoss 8.164903345308128, deltaLossBound -2.282907336416779E-5
Loss was 8.28700890575106, now 8.28687225403219, delta -0.000137
parallelUpdate: 0.63 0.030000
increaseLambda: 0.624 0.002000
Updating 0 features
increaseLambda: 0.631 0.001000
Undoing contribution: was 0.07055912157169665 now 0.07055728167032761
190: time = 0.631000 loss = 8.222444
'X19__rev lambda = -0.0147
Updating 0 features
alpha = 0.010864 lossBound = -0.000001 W1 = 0.082356 N1 = 0.078511 deltaLoss = -0.000002
NewtonStep: 0.622 0.004000
Updating 0 features
NewtonStep: 0.63 0.000000
NewtonStep: 0.632 0.001000
increaseLambda: 0.622 0.002000
Newton: returning 0.05944522761493138 
Updating 1 features
increaseLambda: 0.624 0.002000
Undoing contribution: was 0.004001552897181552 now 0.0039644556842018215
75: time = 0.624000 loss = 8.271206
'X09 lambda = -0.0132
alpha = 0.195732 lossBound = -0.000008 W1 = 0.009382 N1 = 0.008369 deltaLoss = -0.000037
increaseLambda: 0.633 0.001000
191: time = 0.633000 loss = 8.222443
'X19__rev lambda = -1.6535
alpha = -0.008590 lossBound = -0.000001 W1 = 0.140434 N1 = 0.135819 deltaLoss = -0.000002
increaseLambda: 0.632 0.002000
Undoing contribution: was 0.03491959103915913 now 0.03462947031482581
151: time = 0.632000 loss = 8.286582
'X18__rev lambda = 0.0027
alpha = -0.078710 lossBound = -0.000117 W1 = 0.617222 N1 = 0.624117 deltaLoss = -0.000290
Updating 0 features
Updating 0 features
Updating 0 features
NewtonStep: 0.634 0.001000
NewtonStep: 0.626 0.005000
NewtonStep: 0.633 0.001000
Search: 0.627 0.003000
Updating 0 features
Search: 0.646 0.005000
increaseLambda: 0.635 0.001000
Undoing contribution: was 9.640134113250961E-4 now 9.616528164570733E-4
192: time = 0.635000 loss = 8.222440
'X19__rev lambda = -0.0777
alpha = 0.009795 lossBound = -0.000001 W1 = 0.176703 N1 = 0.171867 deltaLoss = -0.000002
increaseLambda: 0.627 0.001000
NewtonStep: 0.625 0.006000
Undoing: newLoss 8.404556899863415, oldLoss 8.403694054660798, deltaLossBound -1.0282441280026369E-5
Updating 0 features
increaseLambda: 0.634 0.001000
Undoing: newLoss 8.287339734747361, oldLoss 8.286582133307856, deltaLossBound -1.1064540458207892E-5
increaseLambda: 0.628 0.001000
68: time = 0.628000 loss = 8.327727
'X08 lambda = 0.1789
alpha = 0.178934 lossBound = -0.000190 W1 = 0.051926 N1 = 0.055017 deltaLoss = -0.000330
Search: 0.626 0.004000
NewtonStep: 0.636 0.001000
increaseLambda: 0.647 0.001000
172: time = 0.647000 loss = 8.028868
'X14__rev lambda = 0.1490
alpha = 0.148955 lossBound = -0.000003 W1 = 0.927285 N1 = 0.928575 deltaLoss = -0.000031
Updating 1 features
NewtonStep: 0.647 0.000000
increaseLambda: 0.628 0.001000
increaseLambda: 0.626 0.001000
Undoing: newLoss 8.586395883426638, oldLoss 8.586310849200832, deltaLossBound -1.3398983500472784E-4
increaseLambda: 0.637 0.001000
193: time = 0.637000 loss = 8.222438
'X19__rev lambda = -1.6636
alpha = -0.010145 lossBound = -0.000001 W1 = 0.140434 N1 = 0.135819 deltaLoss = -0.000002
increaseLambda: 0.627 0.001000
66: time = 0.627000 loss = 8.164767
'X03 lambda = -0.5089
alpha = -0.508941 lossBound = -0.000023 W1 = 0.011004 N1 = 0.010174 deltaLoss = -0.000136
increaseLambda: 0.636 0.002000
Updating 0 features
increaseLambda: 0.648 0.001000
Undoing contribution: was 0.08553909696981658 now 0.08547853370824636
173: time = 0.648000 loss = 8.028807
'X14__rev lambda = 0.1905
alpha = -0.061943 lossBound = -0.000013 W1 = 0.816402 N1 = 0.820207 deltaLoss = -0.000061
NewtonStep: 0.637 0.000000
Updating 1 features
NewtonStep: 0.649 0.001000
Updating 0 features
increaseLambda: 0.628 0.002000
increaseLambda: 0.639 0.002000
Undoing contribution: was 9.616528164570733E-4 now 9.593960151370292E-4
194: time = 0.639000 loss = 8.222436
NewtonStep: 0.63 0.006000
'X19__rev lambda = -0.0681
alpha = 0.009579 lossBound = -0.000001 W1 = 0.176703 N1 = 0.171867 deltaLoss = -0.000002
increaseLambda: 0.65 0.001000
174: time = 0.650000 loss = 8.028777
'X14__rev lambda = 0.2650
Updating 0 features
alpha = 0.094157 lossBound = -0.000003 W1 = 0.920535 N1 = 0.922179 deltaLoss = -0.000030
Updating 1 features
NewtonStep: 0.639 0.000000
NewtonStep: 0.65 0.000000
increaseLambda: 0.631 0.001000
76: time = 0.631000 loss = 8.271173
Search: 0.632 0.004000
'X09 lambda = -1.1776
alpha = -0.101790 lossBound = -0.000006 W1 = 0.033902 N1 = 0.032237 deltaLoss = -0.000033
increaseLambda: 0.64 0.001000
195: time = 0.641000 loss = 8.222433
'X19__rev lambda = -1.6735
alpha = -0.009926 lossBound = -0.000001 W1 = 0.140434 N1 = 0.135819 deltaLoss = -0.000002
increaseLambda: 0.652 0.002000
Undoing contribution: was 0.08547853370824636 now 0.0854506545542583
175: time = 0.652000 loss = 8.028749
'X14__rev lambda = 0.1486
alpha = -0.041837 lossBound = -0.000006 W1 = 0.816414 N1 = 0.820207 deltaLoss = -0.000028
Updating 1 features
Updating 0 features
Updating 0 features
Updating 0 features
NewtonStep: 0.652 0.000000
Search: 0.64 0.004000
NewtonStep: 0.634 0.006000
NewtonStep: 0.641 0.000000
increaseLambda: 0.633 0.001000
66: time = 0.633000 loss = 8.403645
'X01.1 lambda = -0.0978
alpha = -0.097771 lossBound = -0.000010 W1 = 0.035572 N1 = 0.033525 deltaLoss = -0.000049
NewtonStep: 0.631 0.004000
increaseLambda: 0.653 0.001000
176: time = 0.653000 loss = 8.028722
'X14__rev lambda = 0.3010
alpha = 0.087152 lossBound = -0.000003 W1 = 0.918091 N1 = 0.919784 deltaLoss = -0.000027
Updating 1 features
increaseLambda: 0.642 0.001000
Undoing contribution: was 9.593960151370292E-4 now 9.572361699987349E-4
196: time = 0.642000 loss = 8.222431
'X19__rev lambda = -0.0587
alpha = 0.009371 lossBound = -0.000001 W1 = 0.176703 N1 = 0.171867 deltaLoss = -0.000002
increaseLambda: 0.636 0.002000
Undoing contribution: was 0.03919146017284306 now 0.03874827897131397
69: time = 0.636000 loss = 8.327284
Search: 0.633 0.005000
'X08 lambda = 3.1524
alpha = -0.232745 lossBound = -0.000223 W1 = 0.028754 N1 = 0.031163 deltaLoss = -0.000443
increaseLambda: 0.642 0.002000
152: time = 0.642000 loss = 8.286526
'X18__rev lambda = 0.0522
alpha = 0.052204 lossBound = -0.000011 W1 = 0.846639 N1 = 0.850312 deltaLoss = -0.000056
increaseLambda: 0.633 0.002000
Undoing: newLoss 8.165485837625914, oldLoss 8.164766891852684, deltaLossBound -3.525044848480847E-5
NewtonStep: 0.654 0.001000
Updating 0 features
Loss was 8.98528127571089, now 8.985183846945292, delta -0.000097
parallelUpdate: 0.635 0.023000
Updating 0 features
NewtonStep: 0.643 0.001000
NewtonStep: 0.643 0.001000
increaseLambda: 0.634 0.001000
65: time = 0.634000 loss = 8.585452
'X15__rev lambda = -1.7300
alpha = -1.730001 lossBound = -0.000134 W1 = 0.005161 N1 = 0.004358 deltaLoss = -0.000859
increaseLambda: 0.655 0.001000
Undoing contribution: was 0.0854506545542583 now 0.08542492371706582
177: time = 0.655000 loss = 8.028696
'X14__rev lambda = 0.1085
alpha = -0.040188 lossBound = -0.000006 W1 = 0.816415 N1 = 0.820207 deltaLoss = -0.000026
increaseLambda: 0.634 0.001000
Updating 1 features
increaseLambda: 0.644 0.001000
197: time = 0.644000 loss = 8.222429
'X19__rev lambda = -1.6832
alpha = -0.009711 lossBound = -0.000001 W1 = 0.140434 N1 = 0.135819 deltaLoss = -0.000002
NewtonStep: 0.656 0.001000
Updating 0 features
increaseLambda: 0.644 0.001000
Undoing contribution: was 0.037893740939672835 now 0.037851175972664006
153: time = 0.644000 loss = 8.286484
'X18__rev lambda = 0.0251
alpha = -0.034957 lossBound = -0.000015 W1 = 0.710699 N1 = 0.716535 deltaLoss = -0.000043
NewtonStep: 0.645 0.001000
Updating 0 features
Updating 0 features
increaseLambda: 0.657 0.001000
178: time = 0.657000 loss = 8.028671
'X14__rev lambda = 0.3194
alpha = 0.081355 lossBound = -0.000002 W1 = 0.915491 N1 = 0.917238 deltaLoss = -0.000025
Updating 0 features
NewtonStep: 0.637 0.006000
NewtonStep: 0.645 0.001000
NewtonStep: 0.657 0.000000
increaseLambda: 0.646 0.001000
Undoing contribution: was 0.07055728167032761 now 0.07055546434748429
198: time = 0.646000 loss = 8.222427
'X19__rev lambda = -0.0039
alpha = 0.010796 lossBound = -0.000001 W1 = 0.082356 N1 = 0.078511 deltaLoss = -0.000002
Updating 0 features
Updating 0 features
NewtonStep: 0.639 0.006000
NewtonStep: 0.647 0.001000
Updating 0 features
increaseLambda: 0.658 0.001000
Undoing contribution: was 0.08542492371706582 now 0.0854011117343229
179: time = 0.658000 loss = 8.028648
'X14__rev lambda = 0.0698
alpha = -0.038656 lossBound = -0.000005 W1 = 0.816416 N1 = 0.820207 deltaLoss = -0.000024
Updating 25 features
Reducing newton stepsize from 0.4329396896535533 to 0.3866648775301359
NewtonStep: 0.641 0.005000
increaseLambda: 0.647 0.002000
Undoing: newLoss 8.287230953366137, oldLoss 8.286483550993395, deltaLossBound -1.3161025650972243E-5
Updating 1 features
NewtonStep: 0.64 0.005000
increaseLambda: 0.639 0.002000
77: time = 0.639000 loss = 8.271078
'X09__rev lambda = -0.4818
alpha = -0.218575 lossBound = -0.000008 W1 = 0.050091 N1 = 0.048736 deltaLoss = -0.000094
Search: 0.638 0.004000
increaseLambda: 0.64 0.001000
Undoing: newLoss 8.404434177318374, oldLoss 8.403645251886406, deltaLossBound -7.245628425778967E-6
increaseLambda: 0.648 0.001000
199: time = 0.648000 loss = 8.222426
'X19__rev lambda = -1.6918
alpha = -0.008536 lossBound = -0.000001 W1 = 0.140434 N1 = 0.135819 deltaLoss = -0.000002
Updating 1 features
increaseLambda: 0.641 0.001000
Undoing: newLoss 8.985274835483859, oldLoss 8.985183846945292, deltaLossBound 0.0
increaseLambda: 0.642 0.001000
Undoing contribution: was 0.001511025763141344 now 0.0011840179251795427
70: time = 0.642000 loss = 8.326957
'X08 lambda = 0.0000
alpha = 0.386665 lossBound = -0.000167 W1 = 0.009243 N1 = 0.007739 deltaLoss = -0.000327
Updating 0 features
NewtonStep: 0.649 0.001000
increaseLambda: 0.639 0.001000
67: time = 0.639000 loss = 8.164487
'X03 lambda = 0.2356
increaseLambda: 0.648 0.001000
alpha = 0.235561 lossBound = -0.000035 W1 = 0.090107 N1 = 0.092272 deltaLoss = -0.000280
NewtonStep: 0.639 0.005000
increaseLambda: 0.642 0.002000
increaseLambda: 0.642 0.001000
increaseLambda: 0.65 0.001000
Undoing contribution: was 9.572361699987349E-4 now 9.550539520990194E-4
200: time = 0.650000 loss = 8.222424
'X19__rev lambda = -0.0493
alpha = 0.009418 lossBound = -0.000001 W1 = 0.176703 N1 = 0.171867 deltaLoss = -0.000002
increaseLambda: 0.641 0.002000
Updating 1 features
Undoing contribution: was 0.006247699692217522 now 0.005839976129506395
66: time = 0.641000 loss = 8.585044
'X15__rev lambda = -0.1234
alpha = 1.479642 lossBound = -0.000065 W1 = 0.003615 N1 = 0.002493 deltaLoss = -0.000408
NewtonStep: 0.651 0.001000
Search: 0.644 0.002000
increaseLambda: 0.644 0.000000
61: time = 0.644000 loss = 8.985184
X02^2: lambda = 0.0000 min = 11.5713 max = 522.1987
increaseLambda: 0.652 0.001000
201: time = 0.652000 loss = 8.222421
'X19__rev lambda = -1.7015
alpha = -0.000000 lossBound = 0.000000 W1 = 0.432724 N1 = 0.433137 deltaLoss = 0.000000
alpha = -0.009755 lossBound = -0.000001 W1 = 0.140434 N1 = 0.135819 deltaLoss = -0.000002
Reducing stepsize from 2.1404519645376814 to 0.12593618302558812
Newton: returning 0.12593618302558812 
Updating 1 features
Updating 0 features
NewtonStep: 0.653 0.001000
Updating 0 features
Updating 0 features
Search: 0.646 0.004000
Search: 0.653 0.005000
NewtonStep: 0.647 0.005000
NewtonStep: 0.645 0.006000
Updating 0 features
increaseLambda: 0.654 0.001000
Undoing contribution: was 9.550539520990194E-4 now 9.529673483896469E-4
202: time = 0.654000 loss = 8.222419
'X19__rev lambda = -0.0401
alpha = 0.009210 lossBound = -0.000001 W1 = 0.176703 N1 = 0.171867 deltaLoss = -0.000002
NewtonStep: 0.645 0.006000
Updating 0 features
increaseLambda: 0.647 0.001000
67: time = 0.647000 loss = 8.403594
'X01.1__rev lambda = -0.2197
alpha = -0.219701 lossBound = -0.000007 W1 = 0.019359 N1 = 0.018290 deltaLoss = -0.000051
NewtonStep: 0.655 0.001000
increaseLambda: 0.648 0.001000
Undoing contribution: was 0.03874827897131397 now 0.03853497937509723
71: time = 0.648000 loss = 8.326743
'X08 lambda = 2.9891
increaseLambda: 0.654 0.001000
154: time = 0.654000 loss = 8.286418
alpha = -0.163321 lossBound = -0.000110 W1 = 0.028645 N1 = 0.031163 deltaLoss = -0.000213
'X18__rev lambda = 0.0565
alpha = 0.056516 lossBound = -0.000013 W1 = 0.843868 N1 = 0.847619 deltaLoss = -0.000066
Updating 0 features
Updating 0 features
increaseLambda: 0.647 0.002000
Undoing contribution: was 0.17672732563255653 now 0.17658574893419174
78: time = 0.647000 loss = 8.270937
'X09__rev lambda = -1.9077
alpha = 0.463485 lossBound = -0.000015 W1 = 0.013496 N1 = 0.012470 deltaLoss = -0.000142
increaseLambda: 0.646 0.001000
Undoing contribution: was 0.0226296970659613 now 0.022363107872753422
68: time = 0.646000 loss = 8.164221
'X03__rev lambda = -0.1213
alpha = 0.266510 lossBound = -0.000039 W1 = 0.057424 N1 = 0.055493 deltaLoss = -0.000267
NewtonStep: 0.646 0.005000
Reducing newton stepsize from -0.03269334350613823 to -0.025091938503101215
NewtonStep: 0.655 0.001000
increaseLambda: 0.656 0.001000
203: time = 0.656000 loss = 8.222417
'X19__rev lambda = -1.7111
alpha = -0.009544 lossBound = -0.000001 W1 = 0.140434 N1 = 0.135819 deltaLoss = -0.000002
Updating 0 features
Updating 1 features
Reducing newton stepsize from 0.010361071095438401 to 0.003862835988519043
NewtonStep: 0.657 0.001000
NewtonStep: 0.649 0.005000
increaseLambda: 0.647 0.001000
67: time = 0.647000 loss = 8.584752
'X15__rev lambda = -2.5002
alpha = -0.770199 lossBound = -0.000045 W1 = 0.005419 N1 = 0.004358 deltaLoss = -0.000293
increaseLambda: 0.657 0.002000
Undoing contribution: was 0.037851175972664006 now 0.03781587387953082
155: time = 0.657000 loss = 8.286382
'X18__rev lambda = 0.0000
alpha = -0.025092 lossBound = -0.000013 W1 = 0.711238 N1 = 0.716535 deltaLoss = -0.000035
Updating 0 features
increaseLambda: 0.658 0.001000
Undoing contribution: was 0.07055546434748429 now 0.07055444715902105
204: time = 0.658000 loss = 8.222416
'X19__rev lambda = 0.0000
alpha = 0.003863 lossBound = -0.000001 W1 = 0.082152 N1 = 0.078511 deltaLoss = -0.000001
increaseLambda: 0.651 0.002000
Undoing contribution: was 0.003210114518164476 now 0.0031894800329914995
62: time = 0.651000 loss = 8.985163
'X02__rev lambda = 0.0632
Updating 0 features
alpha = -0.116151 lossBound = -0.000009 W1 = 0.006616 N1 = 0.007840 deltaLoss = -0.000021
NewtonStep: 0.658 0.001000
NewtonStep: 0.659 0.001000
Updating 0 features
increaseLambda: 0.659 0.001000
Loss was 8.028647597309519, now 8.02855850589484, delta -0.000089
Undoing: newLoss 8.287161249770762, oldLoss 8.28638231731473, deltaLossBound -8.445539277178148E-6
parallelUpdate: 0.671 0.013000
increaseLambda: 0.66 0.001000
205: time = 0.660000 loss = 8.222410
'X19 lambda = -3.1361
alpha = -0.155183 lossBound = -0.000000 W1 = 0.007773 N1 = 0.006773 deltaLoss = -0.000006
Updating 0 features
Updating 1 features
NewtonStep: 0.653 0.005000
Updating 0 features
Updating 0 features
NewtonStep: 0.652 0.005000
NewtonStep: 0.672 0.001000
Updating 0 features
NewtonStep: 0.661 0.001000
NewtonStep: 0.651 0.005000
NewtonStep: 0.653 0.006000
increaseLambda: 0.655 0.002000
Undoing: newLoss 8.327682883131516, oldLoss 8.326743322977032, deltaLossBound -2.0560741109672118E-4
increaseLambda: 0.673 0.001000
181: time = 0.673000 loss = 8.028541
'X14__rev lambda = 0.4352
alpha = 0.083307 lossBound = -0.000001 W1 = 0.930858 N1 = 0.932286 deltaLoss = -0.000018
increaseLambda: 0.661 0.002000
Updating 0 features
increaseLambda: 0.653 0.001000
Undoing: newLoss 8.271677484966347, oldLoss 8.270936643974714, deltaLossBound -9.127239007075218E-6
increaseLambda: 0.662 0.001000
Undoing contribution: was 0.029781821211264815 now 0.029772743953430537
206: time = 0.662000 loss = 8.222401
'X19 lambda = -3.3782
alpha = 0.218418 lossBound = -0.000001 W1 = 0.005523 N1 = 0.004522 deltaLoss = -0.000009
increaseLambda: 0.652 0.001000
Undoing: newLoss 8.165639617284437, oldLoss 8.164220643276103, deltaLossBound -4.758719964395534E-5
NewtonStep: 0.673 0.000000
Updating 0 features
Updating 0 features
NewtonStep: 0.663 0.001000
NewtonStep: 0.653 0.006000
increaseLambda: 0.655 0.002000
Undoing contribution: was 0.055283967970336724 now 0.05513839529192375
68: time = 0.655000 loss = 8.403449
'X01.1__rev lambda = -0.5527
alpha = 0.429930 lossBound = -0.000022 W1 = 0.011620 N1 = 0.010587 deltaLoss = -0.000146
increaseLambda: 0.656 0.001000
Updating 1 features
increaseLambda: 0.654 0.001000
increaseLambda: 0.674 0.001000
Undoing contribution: was 0.04038980848027621 now 0.04037344741830076
182: time = 0.674000 loss = 8.028524
'X14__rev lambda = 0.3267
alpha = -0.034034 lossBound = -0.000003 W1 = 0.828262 N1 = 0.831806 deltaLoss = -0.000016
Updating 0 features
NewtonStep: 0.656 0.005000
increaseLambda: 0.654 0.002000
increaseLambda: 0.664 0.001000
207: time = 0.664000 loss = 8.222392
'X19 lambda = -3.3210
alpha = -0.184901 lossBound = -0.000001 W1 = 0.007774 N1 = 0.006773 deltaLoss = -0.000009
NewtonStep: 0.675 0.001000
increaseLambda: 0.654 0.001000
Undoing: newLoss 8.585649834492399, oldLoss 8.5847515142349, deltaLossBound -3.698049133891637E-5
Updating 0 features
NewtonStep: 0.665 0.001000
increaseLambda: 0.657 0.001000
Undoing: newLoss 8.986613515233756, oldLoss 8.985163212460119, deltaLossBound -2.615106759324139E-5
increaseLambda: 0.676 0.001000
183: time = 0.676000 loss = 8.028508
'X14__rev lambda = 0.5154
alpha = 0.080238 lossBound = -0.000001 W1 = 0.930858 N1 = 0.932286 deltaLoss = -0.000016
Updating 0 features
NewtonStep: 0.677 0.001000
increaseLambda: 0.666 0.001000
Undoing contribution: was 0.029772743953430537 now 0.02976424603291571
208: time = 0.666000 loss = 8.222383
'X19 lambda = -3.1671
alpha = 0.211106 lossBound = -0.000001 W1 = 0.005523 N1 = 0.004522 deltaLoss = -0.000008
increaseLambda: 0.656 0.002000
Search: 0.659 0.003000
Updating 0 features
Search: 0.665 0.004000
increaseLambda: 0.658 0.001000
NewtonStep: 0.666 0.000000
increaseLambda: 0.678 0.001000
Undoing contribution: was 0.04037344741830076 now 0.04035786408260514
184: time = 0.678000 loss = 8.028493
'X14__rev lambda = 0.2935
alpha = -0.033216 lossBound = -0.000003 W1 = 0.828262 N1 = 0.831806 deltaLoss = -0.000016
Updating 0 features
NewtonStep: 0.678 0.000000
increaseLambda: 0.66 0.001000
72: time = 0.660000 loss = 8.326387
'X08 lambda = 0.1867
alpha = 0.186670 lossBound = -0.000206 W1 = 0.051770 N1 = 0.054815 deltaLoss = -0.000356
Search: 0.658 0.004000
increaseLambda: 0.668 0.002000
209: time = 0.668000 loss = 8.222375
'X19 lambda = -3.5003
increaseLambda: 0.667 0.002000
alpha = -0.179360 lossBound = -0.000001 W1 = 0.007774 N1 = 0.006773 deltaLoss = -0.000009
156: time = 0.667000 loss = 8.286339
'X18__rev lambda = 0.0459
Updating 23 features
alpha = 0.045946 lossBound = -0.000008 W1 = 0.849327 N1 = 0.852912 deltaLoss = -0.000043
Search: 0.659 0.005000
Updating 0 features
increaseLambda: 0.679 0.001000
Undoing: newLoss 8.02924396002366, oldLoss 8.02849251880715, deltaLossBound -1.20962317274896E-6
NewtonStep: 0.668 0.001000
increaseLambda: 0.659 0.001000
69: time = 0.659000 loss = 8.163848
'X03__rev lambda = -1.0737
alpha = -1.073718 lossBound = -0.000048 W1 = 0.005070 N1 = 0.004078 deltaLoss = -0.000373
Updating 0 features
increaseLambda: 0.66 0.001000
79: time = 0.660000 loss = 8.270840
'X09__rev lambda = -0.3211
alpha = -0.321108 lossBound = -0.000009 W1 = 0.046983 N1 = 0.045965 deltaLoss = -0.000097
increaseLambda: 0.681 0.002000
Search: 0.66 0.004000
NewtonStep: 0.662 0.007000
increaseLambda: 0.669 0.001000
Undoing contribution: was 0.03043025071956698 now 0.03039146113727767
157: time = 0.669000 loss = 8.286300
'X18__rev lambda = 0.1352
alpha = -0.033727 lossBound = -0.000013 W1 = 0.714903 N1 = 0.720678 deltaLoss = -0.000039
Search: 0.662 0.004000
Updating 0 features
increaseLambda: 0.661 0.001000
68: time = 0.661000 loss = 8.584516
'X15__rev lambda = 0.4947
alpha = 0.494743 lossBound = -0.000037 W1 = 0.020383 N1 = 0.021286 deltaLoss = -0.000235
NewtonStep: 0.67 0.001000
increaseLambda: 0.663 0.001000
Undoing: newLoss 8.404112607420133, oldLoss 8.403448924355253, deltaLossBound -1.7655750803374726E-5
increaseLambda: 0.664 0.002000
63: time = 0.664000 loss = 8.985113
'X02__rev lambda = 0.2913
alpha = 0.291276 lossBound = -0.000026 W1 = 0.010597 N1 = 0.011601 deltaLoss = -0.000051
Updating 0 features
Reducing stepsize from 2.5135276305116836 to 0.43282606421206526
Newton: returning 0.43282606421206526 
Updating 0 features
NewtonStep: 0.665 0.005000
increaseLambda: 0.672 0.002000
Undoing: newLoss 8.287061136670753, oldLoss 8.286300143782618, deltaLossBound -1.1702056918206358E-5
increaseLambda: 0.665 0.002000
increaseLambda: 0.667 0.002000
Undoing contribution: was 0.03853497937509723 now 0.038098847056425106
73: time = 0.667000 loss = 8.325951
'X08 lambda = 2.7603
alpha = -0.228787 lossBound = -0.000224 W1 = 0.028755 N1 = 0.031163 deltaLoss = -0.000436
Updating 0 features
Updating 1 features
Reducing newton stepsize from 0.49288846888301857 to 0.07418971315361192
NewtonStep: 0.664 0.005000
increaseLambda: 0.673 0.001000
Search: 0.685 0.004000
NewtonStep: 0.665 0.005000
increaseLambda: 0.687 0.002000
185: time = 0.687000 loss = 8.028478
'X14__rev lambda = 0.0968
alpha = 0.096827 lossBound = -0.000001 W1 = 0.929126 N1 = 0.930480 deltaLoss = -0.000014
increaseLambda: 0.666 0.002000
Undoing contribution: was 0.05408151857664557 now 0.05400140119759101
70: time = 0.666000 loss = 8.163768
Updating 0 features
'X03__rev lambda = 0.0000
alpha = 0.074190 lossBound = -0.000037 W1 = 0.018802 N1 = 0.018791 deltaLoss = -0.000080
increaseLambda: 0.667 0.002000
Undoing contribution: was 6.072438338673599E-4 now 4.4872861303703565E-4
80: time = 0.667000 loss = 8.270681
'X09 lambda = 0.0111
alpha = -0.099619 lossBound = -0.000027 W1 = 0.248069 N1 = 0.251957 deltaLoss = -0.000159
Updating 0 features
NewtonStep: 0.687 0.000000
Updating 1 features
NewtonStep: 0.666 0.005000
Reducing newton stepsize from -0.2933286035265904 to -0.06321584658966807
NewtonStep: 0.669 0.005000
increaseLambda: 0.688 0.001000
Undoing contribution: was 0.04035786408260514 now 0.04033396551611226
186: time = 0.688000 loss = 8.028455
'X14__rev lambda = 0.2523
alpha = -0.041220 lossBound = -0.000005 W1 = 0.828259 N1 = 0.831806 deltaLoss = -0.000024
Updating 0 features
increaseLambda: 0.668 0.002000
Undoing: newLoss 8.585165645721386, oldLoss 8.58451612011594, deltaLossBound -7.617729584372121E-5
NewtonStep: 0.689 0.001000
increaseLambda: 0.67 0.001000
Undoing contribution: was 0.0031894800329914995 now 0.0031338376764647245
64: time = 0.670000 loss = 8.985057
'X02__rev lambda = 0.0000
alpha = -0.063216 lossBound = -0.000048 W1 = 0.007380 N1 = 0.007840 deltaLoss = -0.000056
Search: 0.67 0.005000
Updating 0 features
NewtonStep: 0.672 0.005000
Search: 0.678 0.005000
increaseLambda: 0.69 0.001000
187: time = 0.690000 loss = 8.028441
'X14__rev lambda = 0.2385
alpha = 0.070824 lossBound = -0.000001 W1 = 0.927070 N1 = 0.928575 deltaLoss = -0.000014
Updating 0 features
increaseLambda: 0.669 0.001000
NewtonStep: 0.69 0.000000
increaseLambda: 0.672 0.002000
69: time = 0.672000 loss = 8.403328
'X01.1__rev lambda = -0.3445
alpha = -0.344536 lossBound = -0.000018 W1 = 0.019032 N1 = 0.018017 deltaLoss = -0.000121
increaseLambda: 0.673 0.001000
Undoing: newLoss 8.326942762747676, oldLoss 8.32595127066405, deltaLossBound -1.5055770559098858E-4
increaseLambda: 0.679 0.001000
158: time = 0.679000 loss = 8.286241
Updating 1 features
'X18__rev lambda = 0.0534
alpha = 0.053361 lossBound = -0.000012 W1 = 0.844350 N1 = 0.848075 deltaLoss = -0.000059
Loss was 8.222374733552979, now 8.222333513125927, delta -0.000041
parallelUpdate: 0.681 0.013000
increaseLambda: 0.692 0.002000
Undoing contribution: was 0.04033396551611226 now 0.04032061664135825
188: time = 0.692000 loss = 8.028427
'X14__rev lambda = 0.2216
NewtonStep: 0.672 0.005000
Updating 0 features
alpha = -0.030737 lossBound = -0.000003 W1 = 0.828263 N1 = 0.831806 deltaLoss = -0.000013
Updating 0 features
Updating 0 features
Updating 0 features
Reducing newton stepsize from 0.4124633601412903 to 0.10101423019422096
NewtonStep: 0.671 0.005000
NewtonStep: 0.692 0.000000
Reducing newton stepsize from 0.9392080048389628 to 0.0697097194848913
NewtonStep: 0.68 0.001000
NewtonStep: 0.682 0.001000
increaseLambda: 0.675 0.002000
increaseLambda: 0.673 0.001000
Undoing contribution: was 0.0059121661677454685 now 0.005868424024268336
81: time = 0.673000 loss = 8.270637
'X09 lambda = -0.3750
alpha = 0.217743 lossBound = -0.000010 W1 = 0.008845 N1 = 0.007830 deltaLoss = -0.000044
increaseLambda: 0.693 0.001000
189: time = 0.693000 loss = 8.028414
'X14__rev lambda = 0.3077
alpha = 0.069180 lossBound = -0.000001 W1 = 0.927070 N1 = 0.928575 deltaLoss = -0.000013
Updating 0 features
increaseLambda: 0.672 0.001000
Undoing contribution: was 0.23735653669217283 now 0.23726918726993884
71: time = 0.672000 loss = 8.163680
'X03__rev lambda = 0.0000
alpha = 0.101014 lossBound = -0.000026 W1 = 0.018990 N1 = 0.018732 deltaLoss = -0.000087
Updating 1 features
NewtonStep: 0.694 0.001000
NewtonStep: 0.675 0.005000
increaseLambda: 0.682 0.002000
Undoing contribution: was 0.006487467542931677 now 0.006470347336877078
159: time = 0.682000 loss = 8.286224
'X18 lambda = 0.0000
alpha = 0.069710 lossBound = -0.000011 W1 = 0.002647 N1 = 0.001883 deltaLoss = -0.000017
Search: 0.673 0.004000
increaseLambda: 0.683 0.001000
Undoing contribution: was 0.03789897896650562 now 0.037896450181509105
211: time = 0.683000 loss = 8.222331
'X19__rev lambda = -0.0934
alpha = 0.012660 lossBound = -0.000001 W1 = 0.083740 N1 = 0.079869 deltaLoss = -0.000003
Updating 1 features
Updating 0 features
NewtonStep: 0.683 0.001000
increaseLambda: 0.695 0.001000
Undoing contribution: was 0.04032061664135825 now 0.040307792274635906
190: time = 0.695000 loss = 8.028401
'X14__rev lambda = 0.1914
alpha = -0.030128 lossBound = -0.000003 W1 = 0.828263 N1 = 0.831806 deltaLoss = -0.000013
increaseLambda: 0.676 0.001000
Undoing: newLoss 8.985032461647625, oldLoss 8.985057027440272, deltaLossBound -2.480941084896329E-5
Updating 0 features
NewtonStep: 0.684 0.001000
increaseLambda: 0.674 0.001000
69: time = 0.674000 loss = 8.584239
'X15__rev lambda = -0.1461
alpha = -0.146116 lossBound = -0.000076 W1 = 0.129697 N1 = 0.126137 deltaLoss = -0.000277
NewtonStep: 0.695 0.000000
Search: 0.678 0.003000
Updating 0 features
NewtonStep: 0.677 0.005000
increaseLambda: 0.684 0.001000
Undoing contribution: was 0.03039146113727767 now 0.03036247068209455
160: time = 0.684000 loss = 8.286195
'X18__rev lambda = 0.1061
increaseLambda: 0.677 0.001000
alpha = -0.029128 lossBound = -0.000010 W1 = 0.714907 N1 = 0.720678 deltaLoss = -0.000029
increaseLambda: 0.697 0.002000
191: time = 0.697000 loss = 8.028389
'X14__rev lambda = 0.2531
alpha = 0.065167 lossBound = -0.000001 W1 = 0.925016 N1 = 0.926563 deltaLoss = -0.000012
increaseLambda: 0.686 0.002000
212: time = 0.686000 loss = 8.222329
'X19__rev lambda = -1.7725
alpha = -0.009773 lossBound = -0.000001 W1 = 0.140434 N1 = 0.135819 deltaLoss = -0.000002
Updating 0 features
Updating 1 features
increaseLambda: 0.679 0.001000
74: time = 0.679000 loss = 8.325687
'X08 lambda = 0.1600
alpha = 0.160047 lossBound = -0.000151 W1 = 0.051213 N1 = 0.054375 deltaLoss = -0.000264
NewtonStep: 0.697 0.000000
Updating 0 features
NewtonStep: 0.685 0.001000
increaseLambda: 0.679 0.002000
Undoing contribution: was 0.05513839529192375 now 0.05500088032705606
70: time = 0.679000 loss = 8.403190
Updating 0 features
NewtonStep: 0.687 0.001000
'X01.1__rev lambda = -0.1370
alpha = 0.415714 lossBound = -0.000021 W1 = 0.011619 N1 = 0.010587 deltaLoss = -0.000138
Updating 1 features
NewtonStep: 0.678 0.005000
increaseLambda: 0.698 0.001000
Undoing contribution: was 0.040307792274635906 now 0.040295784266185214
192: time = 0.698000 loss = 8.028377
'X14__rev lambda = 0.1623
alpha = -0.029151 lossBound = -0.000002 W1 = 0.828264 N1 = 0.831806 deltaLoss = -0.000012
NewtonStep: 0.677 0.005000
Updating 0 features
NewtonStep: 0.699 0.001000
increaseLambda: 0.687 0.002000
161: time = 0.687000 loss = 8.286134
'X18__rev lambda = 0.1239
alpha = 0.070504 lossBound = -0.000011 W1 = 0.844787 N1 = 0.848075 deltaLoss = -0.000062
increaseLambda: 0.688 0.001000
Undoing contribution: was 0.037896450181509105 now 0.037894526783508235
213: time = 0.688000 loss = 8.222327
'X19__rev lambda = -0.0824
alpha = 0.011034 lossBound = -0.000001 W1 = 0.083740 N1 = 0.079869 deltaLoss = -0.000002
increaseLambda: 0.679 0.001000
82: time = 0.679000 loss = 8.270607
'X09 lambda = -1.0582
alpha = -0.283663 lossBound = -0.000008 W1 = 0.002499 N1 = 0.001490 deltaLoss = -0.000030
Updating 0 features
Search: 0.68 0.003000
Updating 0 features
increaseLambda: 0.679 0.002000
Undoing contribution: was 0.11173667877552944 now 0.11162542023946358
72: time = 0.679000 loss = 8.163569
'X03__rev lambda = -0.7034
alpha = 0.305435 lossBound = -0.000015 W1 = 0.019716 N1 = 0.018698 deltaLoss = -0.000111
increaseLambda: 0.7 0.001000
Undoing: newLoss 8.028375486287773, oldLoss 8.028376526855501, deltaLossBound -1.0405731730142156E-6
NewtonStep: 0.688 0.001000
NewtonStep: 0.689 0.001000
increaseLambda: 0.682 0.002000
Undoing contribution: was 0.0018231615640724903 now 0.0017983521533191556
65: time = 0.682000 loss = 8.985032
'X02__rev lambda = 3.0082
alpha = -0.220774 lossBound = -0.000025 W1 = 0.000946 N1 = 0.001946 deltaLoss = -0.000025
Updating 0 features
NewtonStep: 0.68 0.006000
increaseLambda: 0.701 0.001000
increaseLambda: 0.712 0.024000
Undoing contribution: was 0.03036247068209455 now 0.030304753558404368
162: time = 0.712000 loss = 8.286076
'X18__rev lambda = 0.0649
alpha = -0.041236 lossBound = -0.000019 W1 = 0.714897 N1 = 0.720678 deltaLoss = -0.000058
increaseLambda: 0.713 0.024000
Undoing contribution: was 0.02976424603291571 now 0.029754609313111347
214: time = 0.714000 loss = 8.222317
'X19 lambda = -2.6253
alpha = 0.224670 lossBound = -0.000001 W1 = 0.005523 N1 = 0.004522 deltaLoss = -0.000010
Updating 0 features
Updating 0 features
Updating 0 features
NewtonStep: 0.707 0.028000
NewtonStep: 0.713 0.001000
NewtonStep: 0.714 0.000000
increaseLambda: 0.704 0.024000
Undoing contribution: was 0.0030042723765445803 now 0.0028937915322670197
70: time = 0.704000 loss = 8.584128
'X15 lambda = -0.4344
alpha = 0.246484 lossBound = -0.000019 W1 = 0.023508 N1 = 0.022184 deltaLoss = -0.000110
Updating 0 features
increaseLambda: 0.708 0.001000
Undoing: newLoss 8.326118475343012, oldLoss 8.325687291165927, deltaLossBound -2.0846002764310758E-4
increaseLambda: 0.714 0.001000
Undoing: newLoss 8.287002615008157, oldLoss 8.286075897209201, deltaLossBound -1.0997537105967927E-5
NewtonStep: 0.707 0.028000
increaseLambda: 0.715 0.001000
Undoing: newLoss 8.225654323861132, oldLoss 8.222317275456987, deltaLossBound -4.922815489300827E-7
Updating 0 features
Updating 0 features
Search: 0.727 0.026000
increaseLambda: 0.716 0.002000
increaseLambda: 0.717 0.002000
increaseLambda: 0.709 0.002000
71: time = 0.709000 loss = 8.403087
NewtonStep: 0.707 0.028000
'X01.1__rev lambda = -0.6122
alpha = -0.267620 lossBound = -0.000015 W1 = 0.019163 N1 = 0.018017 deltaLoss = -0.000103
increaseLambda: 0.71 0.002000
NewtonStep: 0.708 0.029000
increaseLambda: 0.729 0.002000
193: time = 0.729000 loss = 8.028375
'X14__rev lambda = 0.1006
alpha = 0.005398 lossBound = -0.000001 W1 = 0.077545 N1 = 0.083658 deltaLoss = -0.000001
Updating 0 features
Updating 1 features
increaseLambda: 0.708 0.001000
73: time = 0.708000 loss = 8.163310
'X03__rev lambda = -0.5977
alpha = -0.196845 lossBound = -0.000035 W1 = 0.108729 N1 = 0.106181 deltaLoss = -0.000259
increaseLambda: 0.709 0.001000
Undoing contribution: was 0.005868424024268336 now 0.005849876573224876
83: time = 0.709000 loss = 8.270589
NewtonStep: 0.729 0.000000
'X09 lambda = -0.2346
alpha = 0.140359 lossBound = -0.000004 W1 = 0.008836 N1 = 0.007830 deltaLoss = -0.000019
NewtonStep: 0.71 0.028000
Search: 0.718 0.002000
Search: 0.712 0.002000
increaseLambda: 0.731 0.002000
194: time = 0.731000 loss = 8.028365
'X14__rev lambda = 0.1605
alpha = 0.063653 lossBound = -0.000001 W1 = 0.929015 N1 = 0.930480 deltaLoss = -0.000011
Updating 0 features
increaseLambda: 0.712 0.002000
Undoing contribution: was 0.006703891984927043 now 0.0066906291124982885
66: time = 0.712000 loss = 8.985019
'X02__rev lambda = 3.0820
alpha = -0.090126 lossBound = -0.000005 W1 = 0.007662 N1 = 0.008938 deltaLoss = -0.000013
NewtonStep: 0.731 0.000000
increaseLambda: 0.719 0.001000
163: time = 0.719000 loss = 8.286052
'X18__rev lambda = 0.0188
Updating 0 features
alpha = 0.018788 lossBound = -0.000011 W1 = 0.473052 N1 = 0.480598 deltaLoss = -0.000024
increaseLambda: 0.714 0.002000
75: time = 0.714000 loss = 8.325277
'X08 lambda = -0.1443
alpha = -0.144337 lossBound = -0.000208 W1 = 0.085755 N1 = 0.081261 deltaLoss = -0.000410
Updating 0 features
NewtonStep: 0.711 0.007000
Search: 0.721 0.004000
NewtonStep: 0.72 0.001000
Updating 0 features
increaseLambda: 0.733 0.002000
195: time = 0.733000 loss = 8.028359
'X14__rev lambda = -2.1845
alpha = -0.012106 lossBound = -0.000003 W1 = 0.182775 N1 = 0.176394 deltaLoss = -0.000006
Updating 0 features
Reducing newton stepsize from 0.3160969484064099 to 0.13698241821628976
NewtonStep: 0.714 0.005000
NewtonStep: 0.733 0.000000
increaseLambda: 0.722 0.001000
215: time = 0.722000 loss = 8.222310
'X19 lambda = -0.1825
alpha = -0.182504 lossBound = -0.000000 W1 = 0.007589 N1 = 0.006597 deltaLoss = -0.000007
increaseLambda: 0.721 0.001000
Undoing contribution: was 3.279012530485945E-4 now 2.420736784101083E-4
164: time = 0.721000 loss = 8.285966
'X18 lambda = -1.9626
alpha = 0.779008 lossBound = -0.000009 W1 = 0.003185 N1 = 0.002168 deltaLoss = -0.000086
Updating 0 features
Updating 0 features
increaseLambda: 0.713 0.002000
Undoing: newLoss 8.585059897864504, oldLoss 8.584128484732869, deltaLossBound -2.124133996863184E-5
Updating 0 features
NewtonStep: 0.722 0.001000
NewtonStep: 0.723 0.001000
Reducing newton stepsize from 0.20533831747957096 to 0.12130208644028323
NewtonStep: 0.713 0.005000
increaseLambda: 0.715 0.001000
Undoing contribution: was 0.05500088032705606 now 0.054943899632706496
72: time = 0.715000 loss = 8.403030
'X01.1__rev lambda = 0.0000
alpha = 0.136982 lossBound = -0.000013 W1 = 0.011288 N1 = 0.010587 deltaLoss = -0.000057
increaseLambda: 0.734 0.001000
Undoing: newLoss 8.028357763270044, oldLoss 8.028358967669837, deltaLossBound -1.2044070920454685E-6
Updating 0 features
increaseLambda: 0.723 0.001000
165: time = 0.723000 loss = 8.285868
'X18__rev lambda = 0.1524
increaseLambda: 0.724 0.001000
alpha = 0.087033 lossBound = -0.000019 W1 = 0.843371 N1 = 0.846700 deltaLoss = -0.000098
216: time = 0.724000 loss = 8.222308
'X19__rev lambda = -1.7818
alpha = -0.009319 lossBound = -0.000001 W1 = 0.140434 N1 = 0.135819 deltaLoss = -0.000002
NewtonStep: 0.715 0.006000
Updating 0 features
increaseLambda: 0.714 0.001000
Undoing contribution: was 0.022363107872753422 now 0.022229796961257823
74: time = 0.714000 loss = 8.163177
'X03__rev lambda = 0.0000
alpha = 0.121302 lossBound = -0.000023 W1 = 0.056754 N1 = 0.055493 deltaLoss = -0.000133
Updating 0 features
increaseLambda: 0.715 0.002000
NewtonStep: 0.724 0.001000
NewtonStep: 0.725 0.001000
increaseLambda: 0.736 0.002000
Updating 0 features
Updating 1 features
NewtonStep: 0.718 0.004000
NewtonStep: 0.718 0.006000
increaseLambda: 0.717 0.002000
84: time = 0.717000 loss = 8.270573
'X09 lambda = -1.2694
alpha = -0.211251 lossBound = -0.000004 W1 = 0.002495 N1 = 0.001490 deltaLoss = -0.000016
increaseLambda: 0.725 0.001000
Undoing contribution: was 3.364848544051345E-4 now 2.725715484188161E-4
166: time = 0.725000 loss = 8.285804
'X18__rev lambda = 0.0112
alpha = -0.034525 lossBound = -0.000032 W1 = 0.310117 N1 = 0.317277 deltaLoss = -0.000064
increaseLambda: 0.726 0.001000
Undoing contribution: was 0.037894526783508235 now 0.03789291506547276
217: time = 0.726000 loss = 8.222307
'X19__rev lambda = -0.0723
alpha = 0.010097 lossBound = -0.000001 W1 = 0.083740 N1 = 0.079869 deltaLoss = -0.000002
Updating 0 features
Updating 0 features
NewtonStep: 0.725 0.000000
NewtonStep: 0.727 0.001000
increaseLambda: 0.72 0.002000
Undoing: newLoss 8.32624931760929, oldLoss 8.32527725117502, deltaLossBound -1.6995744003295196E-4
increaseLambda: 0.719 0.001000
Undoing: newLoss 8.9863597299223, oldLoss 8.98501895515709, deltaLossBound -6.793920354178015E-6
increaseLambda: 0.727 0.002000
Undoing: newLoss 8.286587220091098, oldLoss 8.285804029477461, deltaLossBound -5.999053227909583E-6
increaseLambda: 0.728 0.001000
Undoing contribution: was 0.029754609313111347 now 0.02974695228519474
218: time = 0.728000 loss = 8.222299
'X19 lambda = -2.4254
alpha = 0.199842 lossBound = -0.000001 W1 = 0.005523 N1 = 0.004522 deltaLoss = -0.000008
Updating 0 features
Updating 0 features
increaseLambda: 0.721 0.001000
NewtonStep: 0.72 0.005000
NewtonStep: 0.728 0.000000
Search: 0.739 0.003000
increaseLambda: 0.728 0.001000
Updating 0 features
increaseLambda: 0.721 0.002000
Search: 0.719 0.004000
NewtonStep: 0.719 0.005000
increaseLambda: 0.729 0.001000
219: time = 0.729000 loss = 8.222292
'X19 lambda = -0.3451
alpha = -0.162548 lossBound = -0.000000 W1 = 0.007597 N1 = 0.006597 deltaLoss = -0.000007
increaseLambda: 0.722 0.002000
Undoing contribution: was 0.018261923782270928 now 0.018243343772303022
73: time = 0.722000 loss = 8.403012
'X01.1 lambda = -0.1499
alpha = 0.081444 lossBound = -0.000004 W1 = 0.026543 N1 = 0.024812 deltaLoss = -0.000019
increaseLambda: 0.741 0.002000
196: time = 0.741000 loss = 8.028358
'X14__rev lambda = 0.1064
alpha = 0.005808 lossBound = -0.000001 W1 = 0.077545 N1 = 0.083658 deltaLoss = -0.000001
Updating 1 features
Updating 0 features
NewtonStep: 0.73 0.001000
NewtonStep: 0.741 0.000000
increaseLambda: 0.721 0.002000
75: time = 0.721000 loss = 8.163068
'X03__rev lambda = -1.9955
alpha = -0.554125 lossBound = -0.000013 W1 = 0.005133 N1 = 0.004115 deltaLoss = -0.000108
increaseLambda: 0.721 0.002000
71: time = 0.721000 loss = 8.584000
'X15__rev lambda = 0.3668
alpha = 0.366793 lossBound = -0.000021 W1 = 0.021176 N1 = 0.022137 deltaLoss = -0.000129
Search: 0.724 0.003000
Updating 1 features
increaseLambda: 0.731 0.001000
220: time = 0.731000 loss = 8.222290
'X19__rev lambda = -1.7904
alpha = -0.008520 lossBound = -0.000001 W1 = 0.140434 N1 = 0.135819 deltaLoss = -0.000002
NewtonStep: 0.723 0.006000
Updating 1 features
increaseLambda: 0.743 0.002000
Undoing contribution: was 0.040295784266185214 now 0.040289112887976236
197: time = 0.743000 loss = 8.028351
'X14__rev lambda = 0.1406
alpha = -0.021706 lossBound = -0.000001 W1 = 0.828265 N1 = 0.831806 deltaLoss = -0.000007
Updating 0 features
NewtonStep: 0.732 0.001000
Search: 0.731 0.003000
increaseLambda: 0.725 0.001000
76: time = 0.725000 loss = 8.324982
'X08 lambda = 0.1695
alpha = 0.169509 lossBound = -0.000170 W1 = 0.051689 N1 = 0.054809 deltaLoss = -0.000296
NewtonStep: 0.743 0.000000
Search: 0.725 0.004000
increaseLambda: 0.733 0.001000
Undoing contribution: was 0.03789291506547276 now 0.03789156466506793
221: time = 0.733000 loss = 8.222289
'X19__rev lambda = -0.0631
alpha = 0.009239 lossBound = -0.000001 W1 = 0.083740 N1 = 0.079869 deltaLoss = -0.000001
increaseLambda: 0.724 0.001000
Undoing contribution: was 0.17658574893419174 now 0.17655117677534757
85: time = 0.724000 loss = 8.270538
'X09__rev lambda = -1.6843
alpha = 0.223399 lossBound = -0.000004 W1 = 0.013476 N1 = 0.012470 deltaLoss = -0.000035
increaseLambda: 0.732 0.001000
167: time = 0.732000 loss = 8.285769
'X18__rev lambda = 0.0809
alpha = 0.080899 lossBound = -0.000006 W1 = 0.864958 N1 = 0.867486 deltaLoss = -0.000035
Updating 0 features
Updating 0 features
increaseLambda: 0.745 0.002000
198: time = 0.745000 loss = 8.028340
'X14__rev lambda = 0.3357
alpha = 0.057560 lossBound = -0.000001 W1 = 0.920540 N1 = 0.922179 deltaLoss = -0.000011
Updating 0 features
NewtonStep: 0.734 0.001000
NewtonStep: 0.733 0.001000
Updating 0 features
increaseLambda: 0.726 0.001000
67: time = 0.726000 loss = 8.985005
'X02__rev lambda = 0.1478
NewtonStep: 0.745 0.000000
alpha = 0.147820 lossBound = -0.000007 W1 = 0.010357 N1 = 0.011569 deltaLoss = -0.000014
NewtonStep: 0.727 0.005000
increaseLambda: 0.735 0.001000
222: time = 0.735000 loss = 8.222288
'X19__rev lambda = -1.7977
alpha = -0.007379 lossBound = -0.000000 W1 = 0.140434 N1 = 0.135819 deltaLoss = -0.000001
increaseLambda: 0.734 0.001000
Undoing contribution: was 0.030304753558404368 now 0.03018861972377543
168: time = 0.734000 loss = 8.285653
'X18__rev lambda = 0.0061
alpha = -0.058741 lossBound = -0.000039 W1 = 0.714875 N1 = 0.720678 deltaLoss = -0.000116
Updating 0 features
Updating 0 features
Updating 0 features
NewtonStep: 0.726 0.005000
NewtonStep: 0.736 0.001000
increaseLambda: 0.747 0.002000
Undoing contribution: was 0.040289112887976236 now 0.040278591059753316
199: time = 0.747000 loss = 8.028330
'X14__rev lambda = 0.1133
alpha = -0.027298 lossBound = -0.000002 W1 = 0.828264 N1 = 0.831806 deltaLoss = -0.000011
NewtonStep: 0.735 0.001000
Updating 1 features
increaseLambda: 0.728 0.001000
74: time = 0.728000 loss = 8.402960
'X01.1 lambda = -0.7038
alpha = -0.119761 lossBound = -0.000010 W1 = 0.035546 N1 = 0.033639 deltaLoss = -0.000052
NewtonStep: 0.748 0.001000
increaseLambda: 0.737 0.001000
Undoing contribution: was 0.03789156466506793 now 0.03789046491442182
223: time = 0.737000 loss = 8.222287
Updating 0 features
'X19__rev lambda = -0.0547
alpha = 0.008334 lossBound = -0.000000 W1 = 0.083740 N1 = 0.079869 deltaLoss = -0.000001
increaseLambda: 0.736 0.001000
increaseLambda: 0.727 0.001000
Undoing contribution: was 0.11162542023946358Undoing: newLoss 8.286401881598868, oldLoss 8.285653187375862, deltaLossBound -1.3092708824452017E-5
 now 0.1114331940659035
76: time = 0.727000 loss = 8.162876
'X03__rev lambda = -0.2962
alpha = 0.407143 lossBound = -0.000025 W1 = 0.019730 N1 = 0.018698 deltaLoss = -0.000192
Updating 0 features
NewtonStep: 0.728 0.007000
Updating 0 features
NewtonStep: 0.738 0.001000
increaseLambda: 0.749 0.001000
200: time = 0.749000 loss = 8.028320
'X14__rev lambda = 0.3679
alpha = 0.054303 lossBound = -0.000001 W1 = 0.918095 N1 = 0.919784 deltaLoss = -0.000010
Updating 1 features
NewtonStep: 0.731 0.006000
increaseLambda: 0.737 0.001000
Updating 1 features
NewtonStep: 0.75 0.001000
Updating 1 features
increaseLambda: 0.739 0.001000
224: time = 0.739000 loss = 8.222286
'X19__rev lambda = -0.1549
NewtonStep: 0.73 0.006000
alpha = -0.028430 lossBound = -0.000000 W1 = 0.007032 N1 = 0.006025 deltaLoss = -0.000001
increaseLambda: 0.729 0.001000
72: time = 0.729000 loss = 8.583604
'X15__rev lambda = -3.3870
alpha = -0.886810 lossBound = -0.000060 W1 = 0.005438 N1 = 0.004358 deltaLoss = -0.000395
NewtonStep: 0.731 0.005000
Updating 0 features
increaseLambda: 0.733 0.002000
Undoing contribution: was 0.038098847056425106NewtonStep: 0.74 0.001000
 now 0.03770858271106761
77: time = 0.733000 loss = 8.324591
'X08 lambda = 2.5423
alpha = -0.217994 lossBound = -0.000199 W1 = 0.028732 N1 = 0.031163 deltaLoss = -0.000390
increaseLambda: 0.751 0.001000
Undoing contribution: was 0.040278591059753316 now 0.04026869390637913
201: time = 0.751000 loss = 8.028310
'X14__rev lambda = 0.0868
alpha = -0.026473 lossBound = -0.000002 W1 = 0.828264 N1 = 0.831806 deltaLoss = -0.000010
Updating 0 features
increaseLambda: 0.733 0.002000
Undoing contribution: was 0.0066906291124982885 now 0.00665027580186572
68: time = 0.733000 loss = 8.984965
increaseLambda: 0.732 0.002000
'X02__rev lambda = 2.9285
Undoing: newLoss 8.271267098243232, oldLoss 8.270538237755423, deltaLossBound -1.0324215532362562E-5
alpha = -0.153462 lossBound = -0.000016 W1 = 0.007677 N1 = 0.008938 deltaLoss = -0.000040
NewtonStep: 0.752 0.001000
Updating 0 features
increaseLambda: 0.741 0.001000
Undoing contribution: was 6.657307017521344E-4 now 6.637143703427409E-4
225: time = 0.741000 loss = 8.222283
'X19__rev lambda = -0.9102
alpha = 0.073759 lossBound = -0.000001 W1 = 0.001929 N1 = 0.000928 deltaLoss = -0.000002
NewtonStep: 0.733 0.005000
Updating 0 features
Updating 0 features
NewtonStep: 0.742 0.001000
NewtonStep: 0.732 0.005000
Search: 0.741 0.004000
increaseLambda: 0.753 0.001000
202: time = 0.753000 loss = 8.028300
'X14__rev lambda = 0.4214
alpha = 0.053546 lossBound = -0.000001 W1 = 0.918095 N1 = 0.919784 deltaLoss = -0.000010
Updating 0 features
increaseLambda: 0.733 0.001000
increaseLambda: 0.734 0.001000
Undoing contribution: was 0.018243343772303022 now 0.01819492006537432
75: time = 0.734000 loss = 8.402911
'X01.1 lambda = -0.0171
alpha = 0.132743 lossBound = -0.000011 W1 = 0.026553 N1 = 0.024812 deltaLoss = -0.000048
NewtonStep: 0.754 0.001000
increaseLambda: 0.743 0.001000
226: time = 0.743000 loss = 8.222282
'X19__rev lambda = -0.1854
alpha = -0.030540 lossBound = -0.000001 W1 = 0.007032 N1 = 0.006025 deltaLoss = -0.000001
increaseLambda: 0.742 0.001000
169: time = 0.742000 loss = 8.285587
'X18__rev lambda = 0.0565
alpha = 0.056506 lossBound = -0.000013 W1 = 0.844786 N1 = 0.848527 deltaLoss = -0.000066
increaseLambda: 0.733 0.001000
Undoing: newLoss 8.163633912687676, oldLoss 8.162876038803798, deltaLossBound -2.2655375865279228E-5
Updating 0 features
Updating 0 features
NewtonStep: 0.744 0.001000
NewtonStep: 0.743 0.001000
increaseLambda: 0.755 0.001000
Undoing contribution: was 0.04026869390637913 now 0.040259074541950574
203: time = 0.755000 loss = 8.028290
'X14__rev lambda = 0.0607
alpha = -0.026100 lossBound = -0.000002 W1 = 0.828264 N1 = 0.831806 deltaLoss = -0.000010
Updating 0 features
increaseLambda: 0.735 0.002000
NewtonStep: 0.756 0.001000
increaseLambda: 0.745 0.001000
Undoing contribution: was 0.02974695228519474 now 0.029741444311137444
227: time = 0.745000 loss = 8.222277
'X19 lambda = -2.2563
alpha = 0.169099 lossBound = -0.000000 W1 = 0.005522 N1 = 0.004522 deltaLoss = -0.000006
increaseLambda: 0.744 0.001000
Undoing contribution: was 0.02455234799312106 now 0.02451705499861906
170: time = 0.744000 loss = 8.285552
'X18__rev lambda = 0.1202
alpha = -0.033222 lossBound = -0.000012 W1 = 0.726985 N1 = 0.732576 deltaLoss = -0.000035
Updating 1 features
Updating 0 features
Updating 0 features
Updating 0 features
Updating 0 features
NewtonStep: 0.737 0.004000
NewtonStep: 0.745 0.001000
increaseLambda: 0.757 0.001000
204: time = 0.757000 loss = 8.028281
NewtonStep: 0.746 0.001000
NewtonStep: 0.739 0.006000
'X14__rev lambda = 0.4100
alpha = 0.050414 lossBound = -0.000001 W1 = 0.915495 N1 = 0.917238 deltaLoss = -0.000009
Updating 0 features
Reducing newton stepsize from 0.8460561307837106 to 0.12336302310199843
NewtonStep: 0.736 0.007000
NewtonStep: 0.757 0.000000
increaseLambda: 0.739 0.002000
Undoing: newLoss 8.986300490272786, oldLoss 8.984964586167111, deltaLossBound -5.844192837732748E-6
increaseLambda: 0.746 0.001000
171: time = 0.746000 loss = 8.285524
'X18__rev lambda = 0.0468
alpha = 0.022456 lossBound = -0.000013 W1 = 0.464791 N1 = 0.472096 deltaLoss = -0.000028
Updating 0 features
increaseLambda: 0.747 0.001000
228: time = 0.747000 loss = 8.222270
'X19 lambda = -0.5058
alpha = -0.160793 lossBound = -0.000000 W1 = 0.007597 N1 = 0.006597 deltaLoss = -0.000007
increaseLambda: 0.74 0.001000
Undoing: newLoss 8.325596169399839, oldLoss 8.324591310320164, deltaLossBound -1.3774850681480582E-4
Updating 0 features
increaseLambda: 0.758 0.001000
Undoing contribution: was 0.040259074541950574 now 0.04025001097180905
205: time = 0.758000 loss = 8.028272
'X14__rev lambda = 0.0354
alpha = -0.025334 lossBound = -0.000002 W1 = 0.828265 N1 = 0.831806 deltaLoss = -0.000009
NewtonStep: 0.746 0.000000
Updating 0 features
increaseLambda: 0.737 0.001000
Undoing contribution: was 0.005839976129506395Updating 0 features
 now 0.005793687160862503
73: time = 0.738000 loss = 8.583558
'X15__rev lambda = 0.0000
alpha = 0.123363 lossBound = -0.000026 W1 = 0.003148 N1 = 0.002493 deltaLoss = -0.000046
NewtonStep: 0.74 0.006000
NewtonStep: 0.759 0.001000
Search: 0.739 0.006000
increaseLambda: 0.74 0.001000
NewtonStep: 0.748 0.001000
Search: 0.738 0.003000
increaseLambda: 0.748 0.002000
Undoing contribution: was 0.02451705499861906 now 0.024496270731945102
172: time = 0.748000 loss = 8.285503
'X18__rev lambda = 0.0948
alpha = -0.025399 lossBound = -0.000007 W1 = 0.726990 N1 = 0.732576 deltaLoss = -0.000021
Updating 0 features
increaseLambda: 0.741 0.001000
76: time = 0.741000 loss = 8.402861
increaseLambda: 0.76 0.001000
206: time = 0.760000 loss = 8.028263
'X14__rev lambda = 0.4598
'X01.1 lambda = -0.2156
alpha = 0.049776 lossBound = -0.000001 W1 = 0.915495 N1 = 0.917238 deltaLoss = -0.000009
alpha = -0.117872 lossBound = -0.000010 W1 = 0.035429 N1 = 0.033525 deltaLoss = -0.000050
Updating 0 features
increaseLambda: 0.742 0.002000
NewtonStep: 0.748 0.000000
increaseLambda: 0.749 0.001000
Undoing contribution: was 0.029741444311137444 now 0.029735033125398703
229: time = 0.749000 loss = 8.222263
'X19 lambda = -2.0738
alpha = 0.182524 lossBound = -0.000000 W1 = 0.005522 N1 = 0.004522 deltaLoss = -0.000006
increaseLambda: 0.74 0.001000
86: time = 0.740000 loss = 8.270424
NewtonStep: 0.76 0.000000
'X09__rev lambda = -0.3324
alpha = -0.332363 lossBound = -0.000010 W1 = 0.049761 N1 = 0.048716 deltaLoss = -0.000115
increaseLambda: 0.739 0.001000
77: time = 0.739000 loss = 8.162710
'X03__rev lambda = -0.1727
alpha = -0.172652 lossBound = -0.000023 W1 = 0.108338 N1 = 0.105988 deltaLoss = -0.000166
Updating 0 features
NewtonStep: 0.75 0.001000
increaseLambda: 0.749 0.001000
Undoing: newLoss 8.286255311424371, oldLoss 8.285503131068294, deltaLossBound -1.235982198470046E-5
increaseLambda: 0.762 0.002000
Undoing contribution: was 0.04025001097180905 now 0.040241178323150356
207: time = 0.762000 loss = 8.028254
'X14__rev lambda = 0.0104
alpha = -0.025010 lossBound = -0.000002 W1 = 0.828265 N1 = 0.831806 deltaLoss = -0.000009
Updating 0 features
NewtonStep: 0.762 0.000000
increaseLambda: 0.751 0.001000
230: time = 0.752000 loss = 8.222257
'X19 lambda = -0.6627
alpha = -0.156877 lossBound = -0.000000 W1 = 0.007597 N1 = 0.006597 deltaLoss = -0.000006
increaseLambda: 0.751 0.002000
Search: 0.744 0.004000
Updating 0 features
increaseLambda: 0.763 0.001000
208: time = 0.763000 loss = 8.028251
'X14__rev lambda = 1.3637
alpha = 0.006984 lossBound = -0.000001 W1 = 0.525563 N1 = 0.532209 deltaLoss = -0.000002
Updating 0 features
NewtonStep: 0.752 0.000000
Search: 0.745 0.003000
Reducing newton stepsize from -0.010999249630625242 to -0.010364173009867528
NewtonStep: 0.764 0.001000
increaseLambda: 0.745 0.001000
69: time = 0.745000 loss = 8.984952
'X02__rev lambda = 0.1372
alpha = 0.137157 lossBound = -0.000006 W1 = 0.010324 N1 = 0.011551 deltaLoss = -0.000012
Updating 0 features
increaseLambda: 0.754 0.002000
Undoing contribution: was 0.029735033125398703 now 0.029728944510224
increaseLambda: 0.765 0.001000
Undoing contribution: was 0.040241178323150356 now 0.04023946164345418
209: time = 0.765000 loss = 8.028250
231: time = 0.754000 loss = 8.222251
Updating 0 features
'X19 lambda = -1.8961
'X14__rev lambda = 0.0000
alpha = 0.177732 lossBound = -0.000000 W1 = 0.005522 N1 = 0.004522 deltaLoss = -0.000006
alpha = -0.010364 lossBound = -0.000000 W1 = 0.828285 N1 = 0.831806 deltaLoss = -0.000002
Updating 24 features
increaseLambda: 0.747 0.002000
78: time = 0.747000 loss = 8.324349
'X08 lambda = 0.1531
alpha = 0.153056 lossBound = -0.000138 W1 = 0.051142 N1 = 0.054340 deltaLoss = -0.000243
Reducing newton stepsize from 0.12873643780358449 to 0.017115959487518873
NewtonStep: 0.746 0.005000
NewtonStep: 0.744 0.006000
Updating 0 features
Updating 0 features
NewtonStep: 0.745 0.006000
NewtonStep: 0.755 0.001000
Updating 0 features
Search: 0.754 0.003000
increaseLambda: 0.747 0.001000
Undoing contribution: was 0.01819492006537432 now 0.018183419890389574
77: time = 0.747000 loss = 8.402850
'X01.1 lambda = 0.0000
NewtonStep: 0.746 0.006000
alpha = 0.017116 lossBound = -0.000009 W1 = 0.025913 N1 = 0.024812 deltaLoss = -0.000012
increaseLambda: 0.746 0.002000
Undoing: newLoss 8.584512098625042, oldLoss 8.583557928251405, deltaLossBound -1.8769618671640566E-5
increaseLambda: 0.746 0.001000
Undoing contribution: was 0.01862249417378577 now 0.018474987474754474
78: time = 0.746000 loss = 8.162562
'X03__rev lambda = -0.1594
alpha = 0.197092 lossBound = -0.000021 W1 = 0.057597 N1 = 0.055681 deltaLoss = -0.000148
increaseLambda: 0.756 0.001000
232: time = 0.756000 loss = 8.222245
'X19 lambda = -0.8155
alpha = -0.152787 lossBound = -0.000000 W1 = 0.007597 N1 = 0.006597 deltaLoss = -0.000006
increaseLambda: 0.755 0.001000
173: time = 0.755000 loss = 8.285441
'X18__rev lambda = 0.0550
alpha = 0.054971 lossBound = -0.000012 W1 = 0.845258 N1 = 0.848978 deltaLoss = -0.000062
Updating 0 features
Updating 0 features
NewtonStep: 0.756 0.001000
increaseLambda: 0.748 0.002000
Undoing contribution: was 0.0011437210710565674 now 0.0010044989594608959
87: time = 0.748000 loss = 8.270284
'X09 lambda = 0.0999
alpha = -0.093384 lossBound = -0.000024 W1 = 0.248197 N1 = 0.252086 deltaLoss = -0.000139
NewtonStep: 0.757 0.001000
Updating 1 features
increaseLambda: 0.748 0.002000
NewtonStep: 0.75 0.005000
increaseLambda: 0.757 0.001000
Undoing contribution: was 0.024496270731945102 now 0.024461086411511956
174: time = 0.757000 loss = 8.285406
'X18__rev lambda = 0.0617
alpha = -0.033119 lossBound = -0.000012 W1 = 0.726985 N1 = 0.732576 deltaLoss = -0.000035
increaseLambda: 0.758 0.001000
Undoing contribution: was 0.029728944510224 now 0.029723161257572118
233: time = 0.758000 loss = 8.222239
Updating 0 features
'X19 lambda = -1.7230
alpha = 0.173084 lossBound = -0.000000 W1 = 0.005522 N1 = 0.004522 deltaLoss = -0.000006
Newton: returning 0.056649226943442085 
Updating 0 features
NewtonStep: 0.758 0.001000
Updating 0 features
increaseLambda: 0.751 0.001000
Undoing contribution: was 0.00665027580186572 now 0.0066133070278059335
70: time = 0.751000 loss = 8.984915
'X02__rev lambda = 2.7810
alpha = -0.147502 lossBound = -0.000015 W1 = 0.007675 N1 = 0.008938 deltaLoss = -0.000037
NewtonStep: 0.759 0.001000
Updating 0 features
increaseLambda: 0.759 0.001000
175: time = 0.759000 loss = 8.285342
'X18__rev lambda = 0.1271
alpha = 0.072154 lossBound = -0.000012 W1 = 0.845708 N1 = 0.848978 deltaLoss = -0.000064
NewtonStep: 0.753 0.006000
Updating 0 features
Updating 0 features
Updating 0 features
NewtonStep: 0.76 0.001000
NewtonStep: 0.753 0.006000
increaseLambda: 0.761 0.002000
234: time = 0.761000 loss = 8.222233
'X19 lambda = -0.9643
alpha = -0.148814 lossBound = -0.000000 W1 = 0.007597 N1 = 0.006597 deltaLoss = -0.000006
NewtonStep: 0.751 0.005000
Updating 0 features
increaseLambda: 0.754 0.001000
Undoing: newLoss 8.32486247217551, oldLoss 8.324348599855968, deltaLossBound -1.7422848312682561E-4
NewtonStep: 0.762 0.001000
increaseLambda: 0.761 0.001000
Undoing contribution: was 0.024461086411511956 now 0.024400835075065685
176: time = 0.761000 loss = 8.285281
'X18__rev lambda = 0.0183
alpha = -0.043466 lossBound = -0.000020 W1 = 0.726975 N1 = 0.732576 deltaLoss = -0.000060
increaseLambda: 0.754 0.001000
Undoing contribution: was 0.023759534819501296 now 0.023737508461629444
78: time = 0.754000 loss = 8.402828
'X01.1 lambda = -0.7414
alpha = 0.087973 lossBound = -0.000005 W1 = 0.027261 N1 = 0.025512 deltaLoss = -0.000022
Updating 0 features
increaseLambda: 0.752 0.001000
Undoing: newLoss 8.164528828782323, oldLoss 8.162562326506016, deltaLossBound -2.0487146739142452E-5
Updating 0 features
Search: 0.752 0.004000
NewtonStep: 0.761 0.000000
NewtonStep: 0.754 0.006000
increaseLambda: 0.763 0.001000
Undoing contribution: was 0.029723161257572118 now 0.02971766748810788
235: time = 0.763000 loss = 8.222228
'X19 lambda = -1.5544
alpha = 0.168571 lossBound = -0.000000 W1 = 0.005522 N1 = 0.004522 deltaLoss = -0.000005
increaseLambda: 0.756 0.002000
Updating 0 features
Updating 0 features
increaseLambda: 0.763 0.002000
177: time = 0.763000 loss = 8.285221
'X18__rev lambda = 0.1973
alpha = 0.070160 lossBound = -0.000011 W1 = 0.845710 N1 = 0.848978 deltaLoss = -0.000060
increaseLambda: 0.754 0.002000
NewtonStep: 0.756 0.005000
increaseLambda: 0.754 0.002000
74: time = 0.754000 loss = 8.583438
'X15__rev lambda = 0.3511
Updating 0 features
alpha = 0.351090 lossBound = -0.000019 W1 = 0.020348 N1 = 0.021332 deltaLoss = -0.000120
NewtonStep: 0.764 0.001000
increaseLambda: 0.755 0.001000
Undoing contribution: was 0.005849876573224876 now 0.005813593085764112
88: time = 0.755000 loss = 8.270248
'X09 lambda = -0.0354
alpha = 0.199194 lossBound = -0.000008 W1 = 0.008842 N1 = 0.007830 deltaLoss = -0.000036
Reducing newton stepsize from -0.042061377984094754 to -0.018254285673423597
NewtonStep: 0.763 0.000000
increaseLambda: 0.757 0.001000
Undoing: newLoss 8.986253844901128, oldLoss 8.984915462563997, deltaLossBound -5.586344642923104E-6
increaseLambda: 0.765 0.001000
236: time = 0.765000 loss = 8.222222
'X19 lambda = -1.1093
alpha = -0.144955 lossBound = -0.000000 W1 = 0.007597 N1 = 0.006597 deltaLoss = -0.000006
increaseLambda: 0.764 0.001000
Undoing contribution: was 0.024400835075065685 now 0.024362320866551712
Loss was 8.028249697219495, now 8.028240519039695, delta -0.000009
parallelUpdate: 0.777 0.012000
178: time = 0.764000 loss = 8.285183
'X18__rev lambda = 0.0000
alpha = -0.018254 lossBound = -0.000018 W1 = 0.728520 N1 = 0.732576 deltaLoss = -0.000039
Updating 0 features
Updating 0 features
Updating 0 features
NewtonStep: 0.777 0.000000
NewtonStep: 0.766 0.001000
NewtonStep: 0.765 0.001000
increaseLambda: 0.758 0.001000
Search: 0.76 0.004000
Updating 0 features
increaseLambda: 0.778 0.001000
211: time = 0.778000 loss = 8.028238
'X14__rev lambda = -2.1928
alpha = -0.007353 lossBound = -0.000001 W1 = 0.182773 N1 = 0.176394 deltaLoss = -0.000002
Updating 0 features
NewtonStep: 0.759 0.005000
increaseLambda: 0.766 0.001000
Undoing contribution: was 2.420736784101083E-4 now 1.507510809490784E-4
179: time = 0.766000 loss = 8.285091
NewtonStep: 0.778 0.000000
'X18 lambda = -1.1614
alpha = 0.801145 lossBound = -0.000010 W1 = 0.003188 N1 = 0.002168 deltaLoss = -0.000091
Updating 45 features
increaseLambda: 0.767 0.001000
Undoing contribution: was 0.02971766748810788 now 0.029712448189859176
237: time = 0.767000 loss = 8.222217
'X19 lambda = -1.3902
alpha = 0.164186 lossBound = -0.000000 W1 = 0.005522 N1 = 0.004522 deltaLoss = -0.000005
Search: 0.758 0.004000
Updating 0 features
increaseLambda: 0.761 0.001000
79: time = 0.761000 loss = 8.324007
'X08 lambda = -0.1321
alpha = -0.132108 lossBound = -0.000174 W1 = 0.085683 N1 = 0.081203 deltaLoss = -0.000341
increaseLambda: 0.76 0.001000
79: time = 0.760000 loss = 8.402795
'X01.1 lambda = -0.3108
alpha = -0.095135 lossBound = -0.000007 W1 = 0.035424 N1 = 0.033525 deltaLoss = -0.000032
NewtonStep: 0.768 0.001000
increaseLambda: 0.779 0.001000
Undoing: newLoss 8.028237640371172, oldLoss 8.028238372871728, deltaLossBound -7.325032500857713E-7
increaseLambda: 0.759 0.001000
79: time = 0.759000 loss = 8.162395
'X03__rev lambda = -0.7054
alpha = -0.705395 lossBound = -0.000020 W1 = 0.005155 N1 = 0.004145 deltaLoss = -0.000167
Updating 0 features
increaseLambda: 0.781 0.002000
increaseLambda: 0.77 0.002000
238: time = 0.770000 loss = 8.222212
'X19 lambda = -1.2505
alpha = -0.141204 lossBound = -0.000000 W1 = 0.007597 N1 = 0.006597 deltaLoss = -0.000005
NewtonStep: 0.761 0.006000
Updating 0 features
Search: 0.762 0.004000
Updating 0 features
NewtonStep: 0.761 0.007000
NewtonStep: 0.771 0.001000
increaseLambda: 0.762 0.001000
Undoing contribution: was 0.17655117677534757 now 0.17650098747173135
89: time = 0.762000 loss = 8.270198
'X09__rev lambda = -1.4134
alpha = 0.270973 lossBound = -0.000005 W1 = 0.013479 N1 = 0.012470 deltaLoss = -0.000050
Updating 34 features
increaseLambda: 0.763 0.001000
71: time = 0.763000 loss = 8.984904
'X02__rev lambda = 0.1342
alpha = 0.134195 lossBound = -0.000006 W1 = 0.010301 N1 = 0.011533 deltaLoss = -0.000012
increaseLambda: 0.772 0.001000
239: time = 0.772000 loss = 8.222211
'X19__rev lambda = -1.8043
alpha = -0.006571 lossBound = -0.000000 W1 = 0.140434 N1 = 0.135819 deltaLoss = -0.000001
Updating 23 features
increaseLambda: 0.762 0.001000
Undoing: newLoss 8.584795056569178, oldLoss 8.583437758400796, deltaLossBound -3.2501446905550916E-5
Search: 0.784 0.003000
Updating 1 features
NewtonStep: 0.766 0.005000
Updating 1 features
increaseLambda: 0.785 0.001000
212: time = 0.785000 loss = 8.028238
'X14__rev lambda = 0.1117
alpha = 0.004528 lossBound = -0.000001 W1 = 0.077545 N1 = 0.083658 deltaLoss = -0.000001
NewtonStep: 0.766 0.006000
Updating 0 features
Updating 1 features
NewtonStep: 0.785 0.000000
Reducing newton stepsize from 0.30076867862327433 to 0.2962478608887991
NewtonStep: 0.764 0.005000
increaseLambda: 0.764 0.002000
increaseLambda: 0.768 0.002000
Undoing: newLoss 8.32500480901221, oldLoss 8.324007190721138, deltaLossBound -1.4186596257056527E-4
increaseLambda: 0.767 0.001000
Undoing contribution: was 0.023737508461629444 now 0.023707087544379304
80: time = 0.767000 loss = 8.402765
'X01.1 lambda = -0.6378
alpha = 0.103646 lossBound = -0.000007 W1 = 0.027264 N1 = 0.025512 deltaLoss = -0.000030
increaseLambda: 0.786 0.001000
Undoing contribution: was 0.018739673188561387 now 0.018736054951903544
213: time = 0.786000 loss = 8.028234
'X14__rev lambda = 0.3958
alpha = -0.016938 lossBound = -0.000001 W1 = 0.838675 N1 = 0.842000 deltaLoss = -0.000004
Updating 0 features
increaseLambda: 0.766 0.002000
Undoing contribution: was 0.1114331940659035 now 0.11132740549883806
80: time = 0.766000 loss = 8.162290
'X03__rev lambda = 0.0000
alpha = 0.296248 lossBound = -0.000014 W1 = 0.019703 N1 = 0.018698 deltaLoss = -0.000106
NewtonStep: 0.787 0.001000
increaseLambda: 0.769 0.001000
Updating 0 features
NewtonStep: 0.768 0.005000
Reducing stepsize from 0.5177942566322558 to 0.033690817213388825
Newton: returning 0.033690817213388825 
Zeroing out 'X18__rev
Updating 1 features
increaseLambda: 0.788 0.001000
Undoing: newLoss 8.029013854706161, oldLoss 8.028234022131828, deltaLossBound -5.046931443274089E-7
Reducing stepsize from 0.6084043317061665 to 0.04339088912286197
Reducing stepsize from 0.04339088912286197 to 0.016485215131314353
Newton: returning 0.016485215131314353 
Updating 1 features
increaseLambda: 0.77 0.002000
Undoing contribution: was 0.0066133070278059335 now 0.00657826202055067
72: time = 0.770000 loss = 8.984869
'X02__rev lambda = 2.6370
alpha = -0.144058 lossBound = -0.000014 W1 = 0.007674 N1 = 0.008938 deltaLoss = -0.000035
increaseLambda: 0.789 0.001000
Search: 0.772 0.003000
Search: 0.769 0.005000
Reducing stepsize from 0.9068109660577373 to 0.7823912710111784
Newton: returning 0.7823912710111784 
Updating 1 features
Updating 1 features
Updating 1 features
increaseLambda: 0.773 0.001000
80: time = 0.773000 loss = 8.323759
'X08 lambda = 0.1548
alpha = 0.154772 lossBound = -0.000142 W1 = 0.051573 N1 = 0.054756 deltaLoss = -0.000248
NewtonStep: 0.773 0.006000
NewtonStep: 0.771 0.005000
increaseLambda: 0.771 0.002000
75: time = 0.771000 loss = 8.583218
'X15__rev lambda = -0.8675
alpha = -0.867534 lossBound = -0.000033 W1 = 0.005279 N1 = 0.004361 deltaLoss = -0.000220
increaseLambda: 0.774 0.001000
Undoing: newLoss 8.403660299098975, oldLoss 8.402764946602655, deltaLossBound -6.3829758311667E-6
increaseLambda: 0.772 0.001000
Undoing: newLoss 8.163075342073794, oldLoss 8.162289639151249, deltaLossBound -1.9243881553060563E-5
Updating 0 features
NewtonStep: 0.774 0.004000
increaseLambda: 0.775 0.001000
increaseLambda: 0.775 0.001000
Undoing: newLoss 8.98486259600669, oldLoss 8.984868697919454, deltaLossBound -6.125060784499463E-6
increaseLambda: 0.773 0.001000
Search: 0.795 0.006000
increaseLambda: 0.776 0.001000
Updating 1 features
increaseLambda: 0.796 0.001000
214: time = 0.796000 loss = 8.028227
'X14__rev lambda = 0.0641
alpha = 0.064085 lossBound = -0.000001 W1 = 0.932658 N1 = 0.934000 deltaLoss = -0.000007
Updating 0 features
NewtonStep: 0.778 0.005000
NewtonStep: 0.797 0.001000
increaseLambda: 0.78 0.002000
Undoing contribution: was 0.03770858271106761 now 0.03736036302968984
81: time = 0.780000 loss = 8.323411
'X08 lambda = 2.3349
alpha = -0.207373 lossBound = -0.000176 W1 = 0.028710 N1 = 0.031163 deltaLoss = -0.000348
Loss was 8.270197993319838, now 8.270164019831912, delta -0.000034
Search: 0.779 0.003000
parallelUpdate: 0.778 0.016000
Search: 0.779 0.004000
increaseLambda: 0.798 0.001000
Undoing contribution: was 0.018736054951903544Search: 0.777 0.004000
 now 0.018726651480179587
215: time = 0.798000 loss = 8.028218
'X14__rev lambda = 0.3685
alpha = -0.027373 lossBound = -0.000002 W1 = 0.838673 N1 = 0.842000 deltaLoss = -0.000009
Updating 0 features
Updating 0 features
Loss was 8.2222108300272, now 8.222152433341027, delta -0.000058
parallelUpdate: 0.788 0.016000
increaseLambda: 0.78 0.001000
73: time = 0.780000 loss = 8.984863
'X02__rev lambda = 3.1243
alpha = 0.116077 lossBound = -0.000006 W1 = 0.000946 N1 = 0.001946 deltaLoss = -0.000006
Updating 1 features
NewtonStep: 0.778 0.007000
NewtonStep: 0.799 0.001000
NewtonStep: 0.788 0.000000
increaseLambda: 0.78 0.001000
81: time = 0.780000 loss = 8.402735
'X01.1 lambda = -0.0781
alpha = -0.078112 lossBound = -0.000006 W1 = 0.034577 N1 = 0.032585 deltaLoss = -0.000030
Loss was 8.285091476835929, now 8.285031916635921, delta -0.000060
parallelUpdate: 0.788 0.022000
increaseLambda: 0.779 0.002000
81: time = 0.779000 loss = 8.162149
'X03__rev lambda = -0.1593
alpha = -0.159329 lossBound = -0.000019 W1 = 0.108080 N1 = 0.105723 deltaLoss = -0.000141
Updating 1 features
NewtonStep: 0.788 0.000000
increaseLambda: 0.8 0.001000
216: time = 0.800000 loss = 8.028211
'X14__rev lambda = 0.1170
alpha = 0.052956 lossBound = -0.000000 W1 = 0.932610 N1 = 0.934000 deltaLoss = -0.000007
increaseLambda: 0.789 0.001000
Undoing contribution: was 0.03965756427464582 now 0.0396159633311167
241: time = 0.789000 loss = 8.222111
'X19__rev lambda = -0.0562
alpha = 0.051516 lossBound = -0.000017 W1 = 0.085149 N1 = 0.081235 deltaLoss = -0.000042
Updating 0 features
increaseLambda: 0.78 0.002000
Undoing contribution: was 0.011941732388253513 now 0.011705492466031742
76: time = 0.780000 loss = 8.582982
'X15__rev lambda = -1.2369
alpha = 1.055063 lossBound = -0.000037 W1 = 0.003668 N1 = 0.002603 deltaLoss = -0.000236
Updating 0 features
NewtonStep: 0.801 0.001000
NewtonStep: 0.79 0.001000
increaseLambda: 0.789 0.001000
Undoing: newLoss 8.285770015409653, oldLoss 8.285031916635921, deltaLossBound -1.2492506045537974E-5
Updating 1 features
Updating 0 features
increaseLambda: 0.791 0.001000
Undoing contribution: was 9.511715229850147E-4 now 9.506940072975787E-4
242: time = 0.791000 loss = 8.222110
'X19__rev lambda = -0.1368
alpha = 0.004411 lossBound = -0.000000 W1 = 0.174331 N1 = 0.169507 deltaLoss = -0.000000
increaseLambda: 0.803 0.002000
Undoing contribution: was 0.018726651480179587 now 0.018720280877003934
217: time = 0.803000 loss = 8.028205
NewtonStep: 0.783 0.005000
'X14__rev lambda = 0.3460
alpha = -0.022508 lossBound = -0.000001 W1 = 0.838674 N1 = 0.842000 deltaLoss = -0.000006
Updating 0 features
increaseLambda: 0.791 0.002000
NewtonStep: 0.785 0.005000
Updating 0 features
Updating 0 features
NewtonStep: 0.784 0.004000
NewtonStep: 0.792 0.001000
NewtonStep: 0.803 0.000000
increaseLambda: 0.784 0.001000
91: time = 0.784000 loss = 8.270041
'X09__rev lambda = -0.7382
alpha = -0.248465 lossBound = -0.000010 W1 = 0.050094 N1 = 0.048736 deltaLoss = -0.000123
increaseLambda: 0.785 0.001000
Undoing: newLoss 8.985720101739854, oldLoss 8.984862572858688, deltaLossBound -3.4441547752772364E-6
increaseLambda: 0.786 0.001000
Undoing: newLoss 8.324428672041574, oldLoss 8.32341087749918, deltaLossBound -1.2528725864750632E-4
increaseLambda: 0.793 0.001000
Undoing: newLoss 8.223018410347343, oldLoss 8.22211035488181, deltaLossBound -5.359880600648632E-7
Updating 0 features
Updating 0 features
increaseLambda: 0.805 0.002000
218: time = 0.805000 loss = 8.028199
'X14__rev lambda = 0.5749
alpha = 0.050134 lossBound = -0.000000 W1 = 0.930860 N1 = 0.932286 deltaLoss = -0.000006
Updating 0 features
NewtonStep: 0.786 0.006000
NewtonStep: 0.784 0.005000
increaseLambda: 0.786 0.001000
NewtonStep: 0.805 0.000000
increaseLambda: 0.788 0.002000
increaseLambda: 0.795 0.002000
increaseLambda: 0.787 0.001000
Undoing contribution: was 0.023707087544379304 now 0.02368712297332162
82: time = 0.787000 loss = 8.402715
'X01.1 lambda = -0.5542
alpha = 0.083578 lossBound = -0.000004 W1 = 0.027260 N1 = 0.025512 deltaLoss = -0.000020
increaseLambda: 0.785 0.001000
82: time = 0.785000 loss = 8.162022
'X03 lambda = -2.3068
alpha = -0.367706 lossBound = -0.000019 W1 = 0.011389 N1 = 0.010360 deltaLoss = -0.000127
Search: 0.794 0.003000
increaseLambda: 0.807 0.002000
Undoing contribution: was 0.018720280877003934 now 0.018714257766751605
219: time = 0.807000 loss = 8.028193
'X14__rev lambda = 0.3241
alpha = -0.021885 lossBound = -0.000001 W1 = 0.838674 N1 = 0.842000 deltaLoss = -0.000006
Updating 1 features
Updating 0 features
NewtonStep: 0.808 0.001000
increaseLambda: 0.796 0.002000
181: time = 0.796000 loss = 8.284968
'X18__rev lambda = 0.0560
alpha = 0.055997 lossBound = -0.000012 W1 = 0.850112 N1 = 0.853758 deltaLoss = -0.000064
NewtonStep: 0.787 0.007000
Updating 0 features
Reducing newton stepsize from -0.03036722764511826 to -0.014614610452416183
NewtonStep: 0.796 0.000000
Search: 0.789 0.003000
Search: 0.79 0.002000
Search: 0.798 0.003000
Updating 0 features
increaseLambda: 0.809 0.001000
220: time = 0.809000 loss = 8.028187
'X14__rev lambda = 0.6244
alpha = 0.049428 lossBound = -0.000000 W1 = 0.930860 N1 = 0.932286 deltaLoss = -0.000006
Updating 1 features
NewtonStep: 0.789 0.005000
increaseLambda: 0.788 0.001000
77: time = 0.788000 loss = 8.582781
'X15__rev lambda = -4.0436
alpha = -0.656635 lossBound = -0.000030 W1 = 0.005399 N1 = 0.004358 deltaLoss = -0.000201
increaseLambda: 0.79 0.001000
increaseLambda: 0.797 0.001000
Undoing contribution: was 0.0322557598783551874: time = 0.790000 loss = 8.984845
'X02 lambda = -0.0604
 now 0.03222396852417133
182: time = 0.798000 loss = 8.284936
'X18__rev lambda = 0.0000
alpha = -0.060378 lossBound = -0.000003 W1 = 0.031172 N1 = 0.029425 deltaLoss = -0.000017
alpha = -0.014615 lossBound = -0.000018 W1 = 0.625152 N1 = 0.630435 deltaLoss = -0.000032
increaseLambda: 0.799 0.001000
243: time = 0.799000 loss = 8.222109
NewtonStep: 0.81 0.001000
'X19__rev lambda = -0.0072
alpha = -0.007198 lossBound = -0.000001 W1 = 0.090999 N1 = 0.086945 deltaLoss = -0.000001
increaseLambda: 0.792 0.002000
82: time = 0.792000 loss = 8.323189
'X08 lambda = 0.1459
alpha = 0.145928 lossBound = -0.000125 W1 = 0.051079 N1 = 0.054312 deltaLoss = -0.000222
Updating 0 features
Updating 0 features
NewtonStep: 0.798 0.000000
increaseLambda: 0.79 0.001000
Undoing contribution: was 0.0010044989594608959 now 9.289585463965503E-4
92: time = 0.790000 loss = 8.269965
NewtonStep: 0.799 0.000000
'X09 lambda = 0.0300
alpha = -0.068682 lossBound = -0.000013 W1 = 0.248197 N1 = 0.252086 deltaLoss = -0.000076
increaseLambda: 0.811 0.001000
Undoing contribution: was 0.018714257766751605 now 0.018708405330107855
221: time = 0.811000 loss = 8.028181
Updating 0 features
Updating 0 features
'X14__rev lambda = 0.3025
alpha = -0.021573 lossBound = -0.000001 W1 = 0.838674 N1 = 0.842000 deltaLoss = -0.000006
Updating 0 features
increaseLambda: 0.799 0.001000
Undoing: newLoss 8.285713634965662, oldLoss 8.284936206770885, deltaLossBound -5.2990680412163155E-6
NewtonStep: 0.791 0.006000
NewtonStep: 0.793 0.006000
increaseLambda: 0.801 0.002000
Undoing contribution: was 9.506940072975787E-4 now 9.499337275402063E-4
244: time = 0.801000 loss = 8.222108
'X19__rev lambda = -0.1313
alpha = 0.005569 lossBound = -0.000000 W1 = 0.174331 N1 = 0.169507 deltaLoss = -0.000001
NewtonStep: 0.812 0.001000
Updating 0 features
NewtonStep: 0.801 0.000000
increaseLambda: 0.801 0.002000
increaseLambda: 0.792 0.001000
Undoing contribution: was 0.04716542394882561 now 0.04698748358003402
83: time = 0.792000 loss = 8.161844
'X03 lambda = -1.2777
increaseLambda: 0.794 0.001000
Undoing: newLoss 8.403611719725074, oldLoss 8.402714917776969, deltaLossBound -6.128701440709329E-6
alpha = 0.680275 lossBound = -0.000033 W1 = 0.005276 N1 = 0.004217 deltaLoss = -0.000178
increaseLambda: 0.813 0.001000
222: time = 0.813000 loss = 8.028175
'X14__rev lambda = 0.2165
alpha = 0.046879 lossBound = -0.000000 W1 = 0.929016 N1 = 0.930480 deltaLoss = -0.000006
Updating 0 features
Updating 0 features
increaseLambda: 0.803 0.002000
245: time = 0.803000 loss = 8.222107
NewtonStep: 0.795 0.005000
'X19__rev lambda = -0.0150
alpha = -0.007792 lossBound = -0.000000 W1 = 0.090946 N1 = 0.086945 deltaLoss = -0.000001
NewtonStep: 0.814 0.001000
Updating 0 features
increaseLambda: 0.795 0.001000
NewtonStep: 0.803 0.000000
Updating 0 features
increaseLambda: 0.796 0.001000
Undoing contribution: was 0.03658648548109323 now 0.036560328273759775
75: time = 0.796000 loss = 8.984819
'X02 lambda = -1.7569
alpha = 0.158154 lossBound = -0.000005 W1 = 0.011155 N1 = 0.010112 deltaLoss = -0.000026
NewtonStep: 0.797 0.005000
Updating 0 features
NewtonStep: 0.795 0.005000
increaseLambda: 0.815 0.001000
Undoing contribution: was 0.018708405330107855 now 0.018702862491439806
223: time = 0.815000 loss = 8.028170
'X14__rev lambda = 0.2815
alpha = -0.020994 lossBound = -0.000001 W1 = 0.838674 N1 = 0.842000 deltaLoss = -0.000006
Updating 0 features
increaseLambda: 0.805 0.002000
Undoing contribution: was 0.021487943884815352 now 0.021487117319314863
246: time = 0.805000 loss = 8.222106
'X19__rev lambda = -1.1510
alpha = 0.023016 lossBound = -0.000000 W1 = 0.007969 N1 = 0.006891 deltaLoss = -0.000001
Updating 0 features
Updating 0 features
NewtonStep: 0.816 0.001000
increaseLambda: 0.798 0.001000
Undoing: newLoss 8.3237698783745, oldLoss 8.32318905644879, deltaLossBound -1.4668398520434068E-4
Search: 0.804 0.003000
NewtonStep: 0.795 0.007000
NewtonStep: 0.806 0.001000
increaseLambda: 0.797 0.002000
Undoing: newLoss 8.27079490177433, oldLoss 8.269964987431626, deltaLossBound -4.583262936646441E-6
increaseLambda: 0.805 0.001000
183: time = 0.805000 loss = 8.284902
'X18__rev lambda = 0.0783
alpha = 0.078344 lossBound = -0.000005 W1 = 0.874046 N1 = 0.876503 deltaLoss = -0.000034
increaseLambda: 0.818 0.002000
224: time = 0.818000 loss = 8.028164
'X14__rev lambda = 0.2627
alpha = 0.046275 lossBound = -0.000000 W1 = 0.929016 N1 = 0.930480 deltaLoss = -0.000006
increaseLambda: 0.8 0.002000
Updating 0 features
increaseLambda: 0.807 0.001000
247: time = 0.807000 loss = 8.222106
'X19__rev lambda = -0.2548
alpha = -0.021470 lossBound = -0.000000 W1 = 0.007032 N1 = 0.006025 deltaLoss = -0.000001
Updating 0 features
Updating 0 features
increaseLambda: 0.797 0.002000
Undoing contribution: was 0.011705492466031742 now 0.011581526113937968
78: time = 0.797000 loss = 8.582657
Updating 0 features
'X15__rev lambda = -0.5105
alpha = 0.726369 lossBound = -0.000020 W1 = 0.003636 N1 = 0.002603 deltaLoss = -0.000124
NewtonStep: 0.797 0.005000
Search: 0.799 0.004000
increaseLambda: 0.798 0.001000
NewtonStep: 0.806 0.001000
NewtonStep: 0.818 0.000000
NewtonStep: 0.807 0.000000
Updating 0 features
NewtonStep: 0.8 0.004000
increaseLambda: 0.807 0.001000
Undoing contribution: was 0.03626638200591262 now 0.036172548176285374
184: time = 0.807000 loss = 8.284808
'X18__rev lambda = 0.0389
alpha = -0.044416 lossBound = -0.000038 W1 = 0.615117 N1 = 0.621968 deltaLoss = -0.000094
increaseLambda: 0.798 0.001000
Undoing: newLoss 8.162480738770023, oldLoss 8.16184397889954, deltaLossBound -2.9079573263196133E-5
increaseLambda: 0.8 0.001000
83: time = 0.800000 loss = 8.402686
'X01.1 lambda = -0.0767
alpha = -0.076691 lossBound = -0.000006 W1 = 0.034438 N1 = 0.032451 deltaLoss = -0.000029
increaseLambda: 0.809 0.002000
Undoing contribution: was 9.499337275402063E-4 now 9.491551566258004E-4
248: time = 0.809000 loss = 8.222105
'X19__rev lambda = -0.1256
alpha = 0.005637 lossBound = -0.000000 W1 = 0.174331 N1 = 0.169507 deltaLoss = -0.000001
increaseLambda: 0.82 0.002000
Undoing contribution: was 0.018702862491439806 now 0.018697463238229947
225: time = 0.820000 loss = 8.028159
'X14__rev lambda = 0.2608
alpha = -0.020721 lossBound = -0.000001 W1 = 0.838674 N1 = 0.842000 deltaLoss = -0.000005
Updating 0 features
Updating 0 features
increaseLambda: 0.801 0.001000
76: time = 0.801000 loss = 8.984787
'X02 lambda = -0.3721
alpha = -0.111445 lossBound = -0.000006 W1 = 0.027865 N1 = 0.026306 deltaLoss = -0.000033
Updating 0 features
NewtonStep: 0.808 0.001000
NewtonStep: 0.82 0.000000
NewtonStep: 0.809 0.000000
Search: 0.802 0.002000
increaseLambda: 0.8 0.002000
increaseLambda: 0.809 0.001000
Undoing: newLoss 8.285572790000412, oldLoss 8.284807990976963, deltaLossBound -9.525956860417121E-6
increaseLambda: 0.811 0.002000
249: time = 0.811000 loss = 8.222104
'X19__rev lambda = -1.8837
alpha = -0.006457 lossBound = -0.000000 W1 = 0.140434 N1 = 0.135819 deltaLoss = -0.000001
increaseLambda: 0.804 0.002000
83: time = 0.804000 loss = 8.322903
'X08 lambda = -0.1213
alpha = -0.121327 lossBound = -0.000147 W1 = 0.085643 N1 = 0.081170 deltaLoss = -0.000287
increaseLambda: 0.822 0.002000
226: time = 0.822000 loss = 8.028154
'X14__rev lambda = 0.3606
alpha = 0.043889 lossBound = -0.000000 W1 = 0.927072 N1 = 0.928575 deltaLoss = -0.000005
Updating 0 features
Updating 0 features
NewtonStep: 0.811 0.000000
NewtonStep: 0.822 0.000000
increaseLambda: 0.811 0.002000
Search: 0.803 0.005000
increaseLambda: 0.813 0.002000
Undoing contribution: was 9.491551566258004E-4 now 9.482372075526023E-4
250: time = 0.813000 loss = 8.222103
'X19__rev lambda = -0.1195
alpha = 0.006121 lossBound = -0.000000 W1 = 0.174331 N1 = 0.169507 deltaLoss = -0.000001
Updating 0 features
increaseLambda: 0.824 0.002000
Undoing contribution: was 0.018697463238229947 now 0.01869234212580871
227: time = 0.824000 loss = 8.028148
NewtonStep: 0.805 0.004000
Updating 0 features
'X14__rev lambda = 0.2406
alpha = -0.020179 lossBound = -0.000001 W1 = 0.838674 N1 = 0.842000 deltaLoss = -0.000005
Updating 0 features
increaseLambda: 0.804 0.001000
93: time = 0.804000 loss = 8.269913
'X09__rev lambda = -0.2210
alpha = -0.221016 lossBound = -0.000005 W1 = 0.050190 N1 = 0.049031 deltaLoss = -0.000052
NewtonStep: 0.813 0.000000
Updating 0 features
Updating 0 features
NewtonStep: 0.825 0.001000
Search: 0.804 0.004000
NewtonStep: 0.806 0.006000
increaseLambda: 0.806 0.001000
Undoing contribution: was 0.036560328273759775 now 0.036535552202840445
77: time = 0.806000 loss = 8.984762
'X02 lambda = -1.6035
alpha = 0.153443 lossBound = -0.000005 W1 = 0.011154 N1 = 0.010112 deltaLoss = -0.000025
NewtonStep: 0.804 0.007000
increaseLambda: 0.814 0.001000
251: time = 0.815000 loss = 8.222102
'X19__rev lambda = -1.8900
alpha = -0.006332 lossBound = -0.000000 W1 = 0.140434 N1 = 0.135819 deltaLoss = -0.000001
Updating 0 features
increaseLambda: 0.826 0.001000
228: time = 0.826000 loss = 8.028143
'X14__rev lambda = 0.4040
alpha = 0.043371 lossBound = -0.000000 W1 = 0.927072 N1 = 0.928575 deltaLoss = -0.000005
increaseLambda: 0.805 0.001000
84: time = 0.805000 loss = 8.161669
'X03 lambda = -0.5701
alpha = -0.570136 lossBound = -0.000029 W1 = 0.011127 N1 = 0.010315 deltaLoss = -0.000175
increaseLambda: 0.807 0.001000
Undoing contribution: was 0.02368712297332162 now 0.023667642076667574
84: time = 0.807000 loss = 8.402667
'X01.1 lambda = -0.4717
Updating 0 features
Search: 0.814 0.003000
alpha = 0.082500 lossBound = -0.000004 W1 = 0.027260 N1 = 0.025512 deltaLoss = -0.000019
NewtonStep: 0.815 0.000000
Updating 0 features
increaseLambda: 0.806 0.002000
NewtonStep: 0.827 0.001000
79: time = 0.806000 loss = 8.582501
'X15__rev lambda = -4.6246
NewtonStep: 0.809 0.005000
alpha = -0.581003 lossBound = -0.000023 W1 = 0.005391 N1 = 0.004358 deltaLoss = -0.000156
increaseLambda: 0.815 0.001000
185: time = 0.815000 loss = 8.284758
'X18__rev lambda = 0.0494
alpha = 0.049427 lossBound = -0.000010 W1 = 0.853908 N1 = 0.857450 deltaLoss = -0.000050
increaseLambda: 0.817 0.002000
Undoing contribution: was 0.021487117319314863 now 0.02148632505885496
252: time = 0.817000 loss = 8.222101
'X19__rev lambda = -1.1285
alpha = 0.022530 lossBound = -0.000000 W1 = 0.007969 N1 = 0.006891 deltaLoss = -0.000001
Updating 0 features
Updating 0 features
NewtonStep: 0.816 0.001000
increaseLambda: 0.81 0.001000
Undoing: newLoss 8.323920644859781, oldLoss 8.322902505036245, deltaLossBound -1.1936002004339261E-4
increaseLambda: 0.828 0.001000
Undoing contribution: was 0.01869234212580871 now 0.018687342453504105
229: time = 0.828000 loss = 8.028138
'X14__rev lambda = 0.2207
alpha = -0.019939 lossBound = -0.000001 W1 = 0.838674 N1 = 0.842000 deltaLoss = -0.000005
NewtonStep: 0.817 0.000000
Updating 0 features
Updating 0 features
NewtonStep: 0.81 0.004000
NewtonStep: 0.829 0.001000
Updating 0 features
increaseLambda: 0.817 0.001000
Undoing contribution: was 0.0375765555915774 now 0.03753918671709194
186: time = 0.817000 loss = 8.284721
'X18__rev lambda = 0.2433
alpha = -0.034527 lossBound = -0.000012 W1 = 0.730832 N1 = 0.736363 deltaLoss = -0.000037
NewtonStep: 0.809 0.005000
increaseLambda: 0.819 0.002000
253: time = 0.819000 loss = 8.222101
'X19__rev lambda = -0.2763
alpha = -0.021445 lossBound = -0.000000 W1 = 0.007032 N1 = 0.006025 deltaLoss = -0.000001
Updating 0 features
increaseLambda: 0.812 0.002000
increaseLambda: 0.811 0.001000
78: time = 0.811000 loss = 8.984740
'X02 lambda = -0.4624
alpha = -0.090271 lossBound = -0.000004 W1 = 0.027862 N1 = 0.026306 deltaLoss = -0.000021
Updating 0 features
NewtonStep: 0.818 0.001000
increaseLambda: 0.83 0.001000
Undoing: newLoss 8.02813791650289, oldLoss 8.028138332003577, deltaLossBound -4.1550155270865847E-7
NewtonStep: 0.819 0.000000
increaseLambda: 0.811 0.002000
Undoing contribution: was 0.17650098747173135 now 0.1763125656046962
94: time = 0.811000 loss = 8.269724
'X09__rev lambda = -0.8591
alpha = 0.539226 lossBound = -0.000020 W1 = 0.013505 N1 = 0.012470 deltaLoss = -0.000188
Updating 0 features
increaseLambda: 0.838 0.020000
Undoing: newLoss 8.285475302053483, oldLoss 8.284720809808423, deltaLossBound -1.2006200917271501E-5
NewtonStep: 0.829 0.024000
Updating 0 features
increaseLambda: 0.839 0.020000
Undoing contribution: was 9.482372075526023E-4 now 9.474519667699831E-4
254: time = 0.839000 loss = 8.222100
'X19__rev lambda = -0.1138
alpha = 0.005661 lossBound = -0.000000 W1 = 0.174331 N1 = 0.169507 deltaLoss = -0.000001
NewtonStep: 0.832 0.025000
increaseLambda: 0.851 0.021000
Updating 0 features
NewtonStep: 0.84 0.001000
increaseLambda: 0.839 0.001000
increaseLambda: 0.83 0.001000
Undoing contribution: was 0.04698748358003402 now 0.04678022748961974
85: time = 0.830000 loss = 8.161462
'X03 lambda = -0.5432
alpha = 0.734545 lossBound = -0.000039 W1 = 0.005288 N1 = 0.004217 deltaLoss = -0.000207
Search: 0.834 0.022000
increaseLambda: 0.833 0.001000
Undoing: newLoss 8.403564408568096, oldLoss 8.40266661865129, deltaLossBound -5.95799810330315E-6
Updating 1 features
increaseLambda: 0.841 0.001000
255: time = 0.841000 loss = 8.222099
'X19__rev lambda = -1.8963
alpha = -0.006236 lossBound = -0.000000 W1 = 0.140434 N1 = 0.135819 deltaLoss = -0.000001
Updating 0 features
Updating 0 features
NewtonStep: 0.832 0.026000
NewtonStep: 0.834 0.023000
increaseLambda: 0.835 0.001000
84: time = 0.835000 loss = 8.322693
'X08 lambda = 0.1419
alpha = 0.141858 lossBound = -0.000119 W1 = 0.051495 N1 = 0.054733 deltaLoss = -0.000210
NewtonStep: 0.842 0.001000
increaseLambda: 0.834 0.001000
increaseLambda: 0.835 0.001000
Undoing contribution: was 0.036535552202840445 now 0.03651934867489349
79: time = 0.835000 loss = 8.984724
'X02 lambda = -1.4803
alpha = 0.123191 lossBound = -0.000003 W1 = 0.011152 N1 = 0.010112 deltaLoss = -0.000016
Updating 0 features
increaseLambda: 0.843 0.001000
Undoing contribution: was 9.474519667699831E-4 now 9.465958711897791E-4
256: time = 0.843000 loss = 8.222098
Search: 0.854 0.003000
'X19__rev lambda = -0.1079
alpha = 0.005912 lossBound = -0.000000 W1 = 0.174331 N1 = 0.169507 deltaLoss = -0.000001
increaseLambda: 0.833 0.001000
Undoing: newLoss 8.583455023692064, oldLoss 8.582501194118123, deltaLossBound -2.1499175670912365E-5
NewtonStep: 0.834 0.023000
Updating 0 features
Search: 0.843 0.004000
NewtonStep: 0.844 0.001000
increaseLambda: 0.856 0.002000
230: time = 0.856000 loss = 8.028138
'X14__rev lambda = 0.1151
alpha = 0.003410 lossBound = -0.000000 W1 = 0.077545 N1 = 0.083658 deltaLoss = -0.000000
Updating 0 features
increaseLambda: 0.836 0.002000
95: time = 0.836000 loss = 8.269626
'X09__rev lambda = -0.9589
alpha = -0.220731 lossBound = -0.000008 W1 = 0.050092 N1 = 0.048736 deltaLoss = -0.000098
increaseLambda: 0.844 0.001000
187: time = 0.844000 loss = 8.284660
increaseLambda: 0.845 0.001000
257: time = 0.845000 loss = 8.222097
'X18__rev lambda = 0.0544
'X19__rev lambda = -1.9024
alpha = 0.054442 lossBound = -0.000012 W1 = 0.847059 N1 = 0.850752 deltaLoss = -0.000061
alpha = -0.006115 lossBound = -0.000000 W1 = 0.140434 N1 = 0.135819 deltaLoss = -0.000001
Updating 0 features
NewtonStep: 0.856 0.000000
increaseLambda: 0.835 0.002000
Updating 0 features
Updating 0 features
NewtonStep: 0.835 0.005000
NewtonStep: 0.845 0.001000
NewtonStep: 0.846 0.001000
Search: 0.838 0.004000
Updating 1 features
Updating 0 features
increaseLambda: 0.858 0.002000
231: time = 0.858000 loss = 8.028133
'X14__rev lambda = 0.1613
alpha = 0.044304 lossBound = -0.000000 W1 = 0.932611 N1 = 0.934000 deltaLoss = -0.000005
NewtonStep: 0.839 0.004000
Updating 0 features
increaseLambda: 0.837 0.002000
86: time = 0.837000 loss = 8.161337
NewtonStep: 0.84 0.005000
'X03 lambda = -1.4138
alpha = -0.356061 lossBound = -0.000020 W1 = 0.011263 N1 = 0.010233 deltaLoss = -0.000125
increaseLambda: 0.846 0.001000
Undoing contribution: was 0.03753918671709194 now 0.03750567328972714
188: time = 0.846000 loss = 8.284626
'X18__rev lambda = 0.2107
alpha = -0.032693 lossBound = -0.000011 W1 = 0.730833 N1 = 0.736363 deltaLoss = -0.000034
increaseLambda: 0.847 0.001000
Undoing contribution: was 0.02148632505885496 now 0.021485564307664917
258: time = 0.847000 loss = 8.222097
'X19__rev lambda = -1.1064
alpha = 0.022075 lossBound = -0.000000 W1 = 0.007969 N1 = 0.006891 deltaLoss = -0.000001
increaseLambda: 0.839 0.001000
85: time = 0.839000 loss = 8.402639
'X01.1 lambda = -0.0760
alpha = -0.076003 lossBound = -0.000006 W1 = 0.034072 N1 = 0.032096 deltaLoss = -0.000028
NewtonStep: 0.858 0.000000
Updating 0 features
Updating 0 features
increaseLambda: 0.84 0.001000
80: time = 0.840000 loss = 8.984710
'X02 lambda = -0.5351
alpha = -0.072682 lossBound = -0.000003 W1 = 0.027860 N1 = 0.026306 deltaLoss = -0.000014
NewtonStep: 0.847 0.001000
NewtonStep: 0.848 0.001000
increaseLambda: 0.841 0.001000
Undoing contribution: was 0.03736036302968984 now 0.03705052706196846
85: time = 0.841000 loss = 8.322383
'X08 lambda = 2.1380
alpha = -0.196950 lossBound = -0.000156 W1 = 0.028691 N1 = 0.031163 deltaLoss = -0.000310
increaseLambda: 0.86 0.002000
Undoing contribution: was 0.018687342453504105 now 0.018682049739803905
232: time = 0.860000 loss = 8.028128
'X14__rev lambda = 0.2001
alpha = -0.020513 lossBound = -0.000001 W1 = 0.838674 N1 = 0.842000 deltaLoss = -0.000005
increaseLambda: 0.848 0.001000
189: time = 0.848000 loss = 8.284563
'X18__rev lambda = 0.1270
Updating 0 features
alpha = 0.072535 lossBound = -0.000011 W1 = 0.847521 N1 = 0.850752 deltaLoss = -0.000063
increaseLambda: 0.849 0.001000
259: time = 0.849000 loss = 8.222096
'X19__rev lambda = -0.2977
alpha = -0.021402 lossBound = -0.000000 W1 = 0.007032 N1 = 0.006025 deltaLoss = -0.000001
Updating 0 features
NewtonStep: 0.86 0.000000
Updating 0 features
Updating 1 features
NewtonStep: 0.848 0.000000
Reducing newton stepsize from -0.07603434425314072 to -0.030028496662709264
NewtonStep: 0.841 0.005000
NewtonStep: 0.85 0.001000
Search: 0.84 0.005000
increaseLambda: 0.862 0.002000
233: time = 0.862000 loss = 8.028123
'X14__rev lambda = 0.2976
increaseLambda: 0.85 0.002000
Undoing contribution: was 0.03750567328972714alpha = 0.040684 lossBound = -0.000000 W1 = 0.925017 N1 = 0.926563 deltaLoss = -0.000005
 now 0.037446160222396045
190: time = 0.850000 loss = 8.284504
'X18__rev lambda = 0.1670
alpha = -0.043700 lossBound = -0.000019 W1 = 0.730824 N1 = 0.736363 deltaLoss = -0.000060
Updating 0 features
increaseLambda: 0.842 0.001000
Undoing contribution: was 9.289585463965503E-4 now 8.70399404626219E-4
96: time = 0.842000 loss = 8.269568
'X09 lambda = 0.0000
alpha = -0.030028 lossBound = -0.000016 W1 = 0.249666 N1 = 0.252086 deltaLoss = -0.000059
increaseLambda: 0.851 0.001000
Updating 0 features
Undoing contribution: was 0.021485564307664917 now 0.021484927163958233
260: time = 0.851000 loss = 8.222095
'X19__rev lambda = -1.0862
alpha = 0.020192 lossBound = -0.000000 W1 = 0.007969 N1 = 0.006891 deltaLoss = -0.000001
Updating 1 features
NewtonStep: 0.85 0.000000
NewtonStep: 0.862 0.000000
Updating 1 features
Updating 1 features
increaseLambda: 0.842 0.002000
80: time = 0.842000 loss = 8.582361
NewtonStep: 0.844 0.004000
'X15__rev lambda = 0.3797
alpha = 0.379692 lossBound = -0.000021 W1 = 0.019943 N1 = 0.020914 deltaLoss = -0.000140
NewtonStep: 0.842 0.005000
NewtonStep: 0.852 0.001000
Updating 0 features
NewtonStep: 0.844 0.005000
Updating 0 features
increaseLambda: 0.851 0.001000
191: time = 0.851000 loss = 8.284444
'X18__rev lambda = 0.1976
alpha = 0.070669 lossBound = -0.000011 W1 = 0.847522 N1 = 0.850752 deltaLoss = -0.000060
increaseLambda: 0.845 0.001000
Undoing: newLoss 8.985629547868246, oldLoss 8.984710364255546, deltaLossBound -2.9416675311170263E-6
increaseLambda: 0.864 0.002000
Undoing contribution: was 0.018682049739803905 now 0.0186774055919927
234: time = 0.864000 loss = 8.028119
'X14__rev lambda = 0.1809
alpha = -0.019211 lossBound = -0.000001 W1 = 0.838674 N1 = 0.842000 deltaLoss = -0.000005
Updating 0 features
NewtonStep: 0.846 0.005000
Updating 0 features
increaseLambda: 0.843 0.001000
Undoing contribution: was 0.04678022748961974 now 0.04670903878617383
87: time = 0.843000 loss = 8.161265
'X03 lambda = -0.1401
alpha = 0.403104 lossBound = -0.000014 W1 = 0.005240 N1 = 0.004217 deltaLoss = -0.000071
increaseLambda: 0.853 0.001000
261: time = 0.853000 loss = 8.222095
'X19__rev lambda = -0.3190
alpha = -0.021270 lossBound = -0.000000 W1 = 0.007032 N1 = 0.006025 deltaLoss = -0.000001
NewtonStep: 0.852 0.001000
NewtonStep: 0.864 0.000000
Updating 0 features
increaseLambda: 0.846 0.002000
Undoing contribution: was 0.023667642076667574 now 0.023648586940434226
86: time = 0.846000 loss = 8.402620
'X01.1 lambda = -0.3902
alpha = 0.081538 lossBound = -0.000004 W1 = 0.027260 N1 = 0.025512 deltaLoss = -0.000019
increaseLambda: 0.846 0.001000
NewtonStep: 0.854 0.001000
increaseLambda: 0.847 0.001000
Undoing: newLoss 8.323412970804835, oldLoss 8.32238288145024, deltaLossBound -1.1332788772241471E-4
increaseLambda: 0.853 0.001000
Undoing contribution: was 0.037446160222396045 now 0.037390232387487
192: time = 0.853000 loss = 8.284388
'X18__rev lambda = 0.1246
alpha = -0.042366 lossBound = -0.000018 W1 = 0.730825 N1 = 0.736363 deltaLoss = -0.000056
Updating 0 features
increaseLambda: 0.866 0.002000
235: time = 0.866000 loss = 8.028114
'X14__rev lambda = 0.3378
alpha = 0.040240 lossBound = -0.000000 W1 = 0.925017 N1 = 0.926563 deltaLoss = -0.000005
Updating 0 features
increaseLambda: 0.855 0.001000
Undoing contribution: was 0.021484927163958233 now 0.021484296832485882
262: time = 0.855000 loss = 8.222094
'X19__rev lambda = -1.0661
NewtonStep: 0.854 0.001000
alpha = 0.020085 lossBound = -0.000000 W1 = 0.007969 N1 = 0.006891 deltaLoss = -0.000001
Updating 0 features
NewtonStep: 0.866 0.000000
increaseLambda: 0.849 0.002000
Updating 0 features
NewtonStep: 0.856 0.001000
Reducing newton stepsize from -0.04606447141214982 to -0.00881459086924805
NewtonStep: 0.847 0.005000
increaseLambda: 0.855 0.001000
193: time = 0.855000 loss = 8.284362
'X18__rev lambda = 0.0443
alpha = 0.021579 lossBound = -0.000012 W1 = 0.469087 N1 = 0.476385 deltaLoss = -0.000026
Updating 1 features
increaseLambda: 0.868 0.002000
Undoing contribution: was 0.0186774055919927 now 0.018672860666506072
236: time = 0.868000 loss = 8.028109
'X14__rev lambda = 0.1619
alpha = -0.019005 lossBound = -0.000001 W1 = 0.838674 N1 = 0.842000 deltaLoss = -0.000005
NewtonStep: 0.856 0.001000
Search: 0.849 0.003000
Updating 0 features
increaseLambda: 0.857 0.001000
263: time = 0.857000 loss = 8.222094
'X19__rev lambda = -0.3401
alpha = -0.021157 lossBound = -0.000000 W1 = 0.007032 N1 = 0.006025 deltaLoss = -0.000001
increaseLambda: 0.848 0.001000
Undoing contribution: was 4.4872861303703565E-4 now 4.3700038757423193E-4
97: time = 0.848000 loss = 8.269556
'X09 lambda = 0.0000
alpha = -0.008815 lossBound = -0.000006 W1 = 0.249257 N1 = 0.251957 deltaLoss = -0.000012
Updating 0 features
NewtonStep: 0.868 0.000000
Updating 0 features
Updating 1 features
NewtonStep: 0.858 0.001000
increaseLambda: 0.85 0.001000
81: time = 0.850000 loss = 8.984699
'X02__rev lambda = -0.0550
alpha = -0.055023 lossBound = -0.000003 W1 = 0.031974 N1 = 0.029964 deltaLoss = -0.000012
increaseLambda: 0.857 0.001000
Undoing contribution: was 1.507510809490784E-4 now 7.865400221173524E-5
194: time = 0.857000 loss = 8.284290
'X18 lambda = -0.4097
NewtonStep: 0.848 0.005000
alpha = 0.698499 lossBound = -0.000008 W1 = 0.003184 N1 = 0.002168 deltaLoss = -0.000072
Updating 0 features
NewtonStep: 0.848 0.006000
Search: 0.851 0.002000
Updating 0 features
NewtonStep: 0.858 0.001000
increaseLambda: 0.87 0.002000
Undoing: newLoss 8.028907644492158, oldLoss 8.028109455813782, deltaLossBound -3.738285583475378E-7
NewtonStep: 0.851 0.005000
increaseLambda: 0.859 0.001000
Undoing contribution: was 0.021484296832485882 now 0.021483673257953428
264: time = 0.859000 loss = 8.222093
'X19__rev lambda = -1.0462
alpha = 0.019979 lossBound = -0.000000 W1 = 0.007969 N1 = 0.006891 deltaLoss = -0.000001
increaseLambda: 0.849 0.001000
88: time = 0.849000 loss = 8.161191
'X03 lambda = -0.9331
alpha = -0.278900 lossBound = -0.000012 W1 = 0.010983 N1 = 0.009964 deltaLoss = -0.000075
Updating 0 features
increaseLambda: 0.853 0.002000
86: time = 0.853000 loss = 8.322181
'X08 lambda = 0.1388
alpha = 0.138774 lossBound = -0.000113 W1 = 0.050999 N1 = 0.054265 deltaLoss = -0.000202
NewtonStep: 0.86 0.001000
increaseLambda: 0.859 0.001000
195: time = 0.859000 loss = 8.284213
'X18__rev lambda = 0.1285
alpha = 0.081037 lossBound = -0.000014 W1 = 0.849723 N1 = 0.852912 deltaLoss = -0.000078
increaseLambda: 0.85 0.002000
Undoing contribution: was 0.004305614034798885 now 0.004114511996654677
81: time = 0.850000 loss = 8.582170
'X15__rev lambda = 0.5256
alpha = -0.244879 lossBound = -0.000035 W1 = 0.033682 N1 = 0.035390 deltaLoss = -0.000191
increaseLambda: 0.852 0.001000
87: time = 0.852000 loss = 8.402592
'X01.1 lambda = -0.1654
alpha = -0.089413 lossBound = -0.000006 W1 = 0.033973 N1 = 0.032096 deltaLoss = -0.000028
Updating 0 features
NewtonStep: 0.859 0.000000
increaseLambda: 0.871 0.001000
increaseLambda: 0.861 0.001000
265: time = 0.861000 loss = 8.222092
'X19__rev lambda = -0.3612
alpha = -0.021045 lossBound = -0.000000 W1 = 0.007032 N1 = 0.006025 deltaLoss = -0.000001
Updating 0 features
Updating 0 features
increaseLambda: 0.861 0.002000
Undoing contribution: was 0.036172548176285374 now 0.0361039031161923
196: time = 0.861000 loss = 8.284144
'X18__rev lambda = 0.0010
alpha = -0.037899 lossBound = -0.000028 W1 = 0.615124 N1 = 0.621968 deltaLoss = -0.000069
NewtonStep: 0.862 0.001000
NewtonStep: 0.854 0.004000
Updating 0 features
Updating 0 features
NewtonStep: 0.853 0.005000
NewtonStep: 0.861 0.000000
increaseLambda: 0.855 0.001000
82: time = 0.855000 loss = 8.984674
'X02__rev lambda = 0.2534
alpha = 0.119212 lossBound = -0.000009 W1 = 0.010153 N1 = 0.011533 deltaLoss = -0.000025
increaseLambda: 0.863 0.001000
Undoing contribution: was 0.021483673257953428 now 0.021483056373006747
266: time = 0.863000 loss = 8.222092
'X19__rev lambda = -1.0263
alpha = 0.019873 lossBound = -0.000000 W1 = 0.007969 N1 = 0.006891 deltaLoss = -0.000001
Updating 0 features
increaseLambda: 0.862 0.001000
Undoing: newLoss 8.284893534972143, oldLoss 8.284143894439914, deltaLossBound -1.1150581851066833E-5
increaseLambda: 0.854 0.001000
Undoing contribution: was 0.1763125656046962 now 0.17628436981975734
98: time = 0.854000 loss = 8.269528
'X09__rev lambda = -0.6585
alpha = 0.200634 lossBound = -0.000003 W1 = 0.013475 N1 = 0.012470 deltaLoss = -0.000028
NewtonStep: 0.864 0.001000
Updating 0 features
Reducing newton stepsize from 0.34365663137450636 to 0.14008783353218263
NewtonStep: 0.854 0.005000
Updating 0 features
NewtonStep: 0.858 0.005000
increaseLambda: 0.864 0.002000
increaseLambda: 0.865 0.001000
267: time = 0.865000 loss = 8.222091
'X19__rev lambda = -0.3821
alpha = -0.020934 lossBound = -0.000000 W1 = 0.007032 N1 = 0.006025 deltaLoss = -0.000001
Updating 0 features
increaseLambda: 0.855 0.001000
Undoing contribution: was 0.04670903878617383 now 0.046673210444912905
89: time = 0.855000 loss = 8.161155
'X03 lambda = 0.0000
Updating 0 features
alpha = 0.140088 lossBound = -0.000010 W1 = 0.005029 N1 = 0.004217 deltaLoss = -0.000036
NewtonStep: 0.857 0.005000
Updating 35 features
NewtonStep: 0.866 0.001000
increaseLambda: 0.859 0.001000
Undoing contribution: was 0.03705052706196846 now 0.036800180790903886
87: time = 0.859000 loss = 8.321931
'X08 lambda = 1.9590
alpha = -0.178990 lossBound = -0.000125 W1 = 0.028660 N1 = 0.031163 deltaLoss = -0.000250
Search: 0.877 0.006000
Updating 0 features
Updating 0 features
increaseLambda: 0.859 0.002000
Undoing contribution: was 0.023648586940434226 now 0.02362211315288806
NewtonStep: 0.859 0.004000
88: time = 0.859000 loss = 8.402565
'X01.1 lambda = -0.2938
alpha = 0.096347 lossBound = -0.000006 W1 = 0.027262 N1 = 0.025512 deltaLoss = -0.000026
NewtonStep: 0.857 0.007000
increaseLambda: 0.867 0.001000
Undoing contribution: was 0.021483056373006747 now 0.021482446110916997
268: time = 0.867000 loss = 8.222090
'X19__rev lambda = -1.0065
alpha = 0.019767 lossBound = -0.000000 W1 = 0.007969 N1 = 0.006891 deltaLoss = -0.000001
Updating 0 features
increaseLambda: 0.878 0.001000
237: time = 0.878000 loss = 8.028106
'X14__rev lambda = 0.0518
alpha = 0.051823 lossBound = -0.000000 W1 = 0.922926 N1 = 0.924435 deltaLoss = -0.000004
Updating 0 features
increaseLambda: 0.86 0.001000
Undoing contribution: was 0.00657826202055067 now 0.006559791867687511
83: time = 0.860000 loss = 8.984656
'X02__rev lambda = 2.5315
alpha = -0.105424 lossBound = -0.000008 W1 = 0.007665 N1 = 0.008938 deltaLoss = -0.000018
NewtonStep: 0.868 0.001000
Updating 0 features
NewtonStep: 0.879 0.001000
NewtonStep: 0.859 0.005000
Search: 0.867 0.003000
increaseLambda: 0.858 0.001000
Undoing: newLoss 8.583127673154237, oldLoss 8.582169667761393, deltaLossBound -1.7478353028127013E-5
increaseLambda: 0.869 0.001000
269: time = 0.869000 loss = 8.222090
'X19__rev lambda = -0.4029
alpha = -0.020823 lossBound = -0.000000 W1 = 0.007032 N1 = 0.006025 deltaLoss = -0.000001
Updating 23 features
increaseLambda: 0.868 0.001000
197: time = 0.868000 loss = 8.284086
'X18__rev lambda = 0.0534
alpha = 0.053407 lossBound = -0.000011 W1 = 0.853468 N1 = 0.857049 deltaLoss = -0.000058
increaseLambda: 0.88 0.001000
Undoing contribution: was 0.018672860666506072 now 0.01866487964008144
238: time = 0.880000 loss = 8.028098
increaseLambda: 0.86 0.001000
'X14__rev lambda = 0.1367
99: time = 0.861000 loss = 8.269450
alpha = -0.025222 lossBound = -0.000001 W1 = 0.838673 N1 = 0.842000 deltaLoss = -0.000008
'X09__rev lambda = -1.1561
alpha = -0.197240 lossBound = -0.000006 W1 = 0.050089 N1 = 0.048736 deltaLoss = -0.000078
Updating 0 features
Updating 0 features
NewtonStep: 0.869 0.001000
NewtonStep: 0.881 0.001000
increaseLambda: 0.86 0.002000
Updating 0 features
NewtonStep: 0.864 0.005000
Updating 0 features
increaseLambda: 0.87 0.001000
Undoing contribution: was 0.037390232387487 now 0.0373533991438088
198: time = 0.870000 loss = 8.284049
'X18__rev lambda = 0.0904
alpha = -0.034219 lossBound = -0.000012 W1 = 0.730832 N1 = 0.736363 deltaLoss = -0.000037
increaseLambda: 0.882 0.001000
239: time = 0.882000 loss = 8.028097
'X14__rev lambda = 1.3690
Updating 0 features
alpha = 0.004533 lossBound = -0.000000 W1 = 0.525563 N1 = 0.532209 deltaLoss = -0.000001
NewtonStep: 0.864 0.004000
Updating 26 features
Newton: returning 0.061537573193083284 
Updating 0 features
Updating 0 features
increaseLambda: 0.865 0.001000
Undoing contribution: was 0.0012642707283908282 now 0.0010292162436701079
88: time = 0.865000 loss = 8.321696
NewtonStep: 0.864 0.005000
'X08 lambda = -0.0253
alpha = 0.339401 lossBound = -0.000120 W1 = 0.010567 N1 = 0.008834 deltaLoss = -0.000235
NewtonStep: 0.871 0.001000
increaseLambda: 0.865 0.001000
Undoing: newLoss 8.985989353081973, oldLoss 8.984655814566036, deltaLossBound -5.937444204139632E-6
increaseLambda: 0.872 0.001000
199: time = 0.872000 loss = 8.283980
'X18__rev lambda = 0.2051
alpha = 0.076531 lossBound = -0.000012 W1 = 0.849726 N1 = 0.852912 deltaLoss = -0.000069
increaseLambda: 0.865 0.001000
Undoing: newLoss 8.403463531502553, oldLoss 8.402565179013935, deltaLossBound -5.66590337082697E-6
Updating 1 features
Newton: returning 0.07101484385563013 
Updating 0 features
increaseLambda: 0.866 0.001000
NewtonStep: 0.873 0.001000
Updating 1 features
NewtonStep: 0.866 0.005000
increaseLambda: 0.867 0.002000
increaseLambda: 0.874 0.001000
Undoing contribution: was 0.0373533991438088 now 0.03728868418888858
200: time = 0.874000 loss = 8.283916
'X18__rev lambda = 0.0449
alpha = -0.045501 lossBound = -0.000021 W1 = 0.730822 N1 = 0.736363 deltaLoss = -0.000065
Search: 0.865 0.005000
Updating 1 features
NewtonStep: 0.875 0.001000
increaseLambda: 0.867 0.001000
Undoing contribution: was 2.8622367393945123E-4 now 2.1547656972005822E-4
100: time = 0.867000 loss = 8.269379
'X09 lambda = 0.0716
alpha = -0.066032 lossBound = -0.000012 W1 = 0.274276 N1 = 0.278195 deltaLoss = -0.000071
Updating 0 features
increaseLambda: 0.867 0.002000
82: time = 0.867000 loss = 8.582057
'X15__rev lambda = 0.3398
alpha = 0.339786 lossBound = -0.000017 W1 = 0.020211 N1 = 0.021198 deltaLoss = -0.000112
NewtonStep: 0.87 0.005000
increaseLambda: 0.876 0.001000
201: time = 0.876000 loss = 8.283851
'X18__rev lambda = 0.2796
Search: 0.869 0.003000
alpha = 0.074508 lossBound = -0.000012 W1 = 0.849727 N1 = 0.852912 deltaLoss = -0.000065
Updating 0 features
NewtonStep: 0.877 0.001000
increaseLambda: 0.87 0.001000
84: time = 0.870000 loss = 8.984644
'X02__rev lambda = 0.1384
alpha = 0.138388 lossBound = -0.000006 W1 = 0.010308 N1 = 0.011530 deltaLoss = -0.000012
increaseLambda: 0.871 0.001000
Undoing contribution: was 0.036800180790903886 now 0.036605805638029315
89: time = 0.871000 loss = 8.321501
'X08 lambda = 1.8020
alpha = -0.156919 lossBound = -0.000099 W1 = 0.028635 N1 = 0.031163 deltaLoss = -0.000194
Updating 58 features
Search: 0.87 0.003000
increaseLambda: 0.878 0.001000
Undoing contribution: was 0.03728868418888858 now 0.03722798016446099
202: time = 0.878000 loss = 8.283790
'X18__rev lambda = 0.0008
alpha = -0.044071 lossBound = -0.000020 W1 = 0.730823 N1 = 0.736363 deltaLoss = -0.000061
Updating 0 features
NewtonStep: 0.879 0.001000
increaseLambda: 0.872 0.002000
89: time = 0.872000 loss = 8.402539
'X01.1 lambda = -0.0741
alpha = -0.074146 lossBound = -0.000006 W1 = 0.034046 N1 = 0.032074 deltaLoss = -0.000027
Updating 36 features
Reducing stepsize from 4.845568471333307 to 0.495217902013125
Newton: returning 0.495217902013125 
Updating 1 features
Updating 1 features
NewtonStep: 0.872 0.005000
increaseLambda: 0.88 0.001000
203: time = 0.880000 loss = 8.283729
'X18__rev lambda = 0.3518
alpha = 0.072279 lossBound = -0.000011 W1 = 0.849728 N1 = 0.852912 deltaLoss = -0.000061
Loss was 8.222089780786801, now 8.222087909921433, delta -0.000002
parallelUpdate: 0.881 0.012000
Updating 0 features
Loss was 8.161155006514758, now 8.161098591564453, delta -0.000056
parallelUpdate: 0.871 0.016000
Updating 0 features
Updating 0 features
Reducing newton stepsize from -0.02907067911109554 to -0.009227777810311736
NewtonStep: 0.88 0.000000
NewtonStep: 0.874 0.004000
NewtonStep: 0.882 0.001000
increaseLambda: 0.873 0.001000
Undoing: newLoss 8.270200927644758, oldLoss 8.26937904487537, deltaLossBound -4.502119112680001E-6
increaseLambda: 0.882 0.002000
Undoing contribution: was 0.03340776849051959 now 0.033386293978558926
204: time = 0.882000 loss = 8.283708
'X18__rev lambda = 0.0000
increaseLambda: 0.875 0.001000
alpha = -0.009228 lossBound = -0.000016 W1 = 0.621330 N1 = 0.626239 deltaLoss = -0.000021
Undoing contribution: was 0.006559791867687511 now 0.00652388098344436
85: time = 0.875000 loss = 8.984608
'X02__rev lambda = 2.3867
alpha = -0.144863 lossBound = -0.000015 W1 = 0.007675 N1 = 0.008938 deltaLoss = -0.000036
increaseLambda: 0.883 0.001000
Undoing contribution: was 0.015163198093630688 now 0.015160284338798609
271: time = 0.883000 loss = 8.222085
'X19 lambda = -4.4249
alpha = 0.117864 lossBound = -0.000000 W1 = 0.005982 N1 = 0.004982 deltaLoss = -0.000003
Updating 1 features
Updating 0 features
Updating 0 features
Reducing newton stepsize from 0.7368394959656249 to 0.40970073185126576
NewtonStep: 0.882 0.000000
increaseLambda: 0.874 0.001000
NewtonStep: 0.884 0.001000
NewtonStep: 0.874 0.007000
increaseLambda: 0.884 0.002000
Undoing contribution: was 7.865400221173524E-5 now 1.0402785837186678E-5
205: time = 0.884000 loss = 8.283640
'X18 lambda = 0.0000
alpha = 0.409701 lossBound = -0.000009 W1 = 0.003070 N1 = 0.002168 deltaLoss = -0.000068
increaseLambda: 0.885 0.001000
Undoing contribution: was 9.465958711897791E-4 now 9.458652464255344E-4
272: time = 0.885000 loss = 8.222084
'X19__rev lambda = -0.1001
alpha = 0.005460 lossBound = -0.000000 W1 = 0.174331 N1 = 0.169507 deltaLoss = -0.000001
Updating 0 features
Updating 0 features
NewtonStep: 0.884 0.000000
increaseLambda: 0.875 0.001000
Undoing contribution: was 0.004114511996654677 now 0.003953054204105619
NewtonStep: 0.885 0.000000
83: time = 0.875000 loss = 8.581896
'X15__rev lambda = 0.3006
alpha = -0.224963 lossBound = -0.000030 W1 = 0.033677 N1 = 0.035390 deltaLoss = -0.000161
Updating 0 features
Updating 0 features
Reducing newton stepsize from 0.21326683562165977 to 0.14731910066186116
NewtonStep: 0.876 0.005000
increaseLambda: 0.885 0.001000
Undoing: newLoss 8.284414723765657, oldLoss 8.283639690268783, deltaLossBound -5.147747957172801E-6
Newton: returning 0.17045813777720228 
Updating 0 features
NewtonStep: 0.878 0.003000
increaseLambda: 0.887 0.002000
273: time = 0.887000 loss = 8.222083
'X19__rev lambda = -1.9155
alpha = -0.006149 lossBound = -0.000000 W1 = 0.140434 N1 = 0.135819 deltaLoss = -0.000001
Updating 0 features
NewtonStep: 0.887 0.000000
increaseLambda: 0.879 0.001000
Undoing: newLoss 8.985938682834247, oldLoss 8.984607742604158, deltaLossBound -5.261718183370632E-6
increaseLambda: 0.878 0.002000
Undoing contribution: was 0.018474987474754474 now 0.018319932449950744
91: time = 0.878000 loss = 8.160944
increaseLambda: 0.887 0.002000
'X03__rev lambda = 0.0000
alpha = 0.147319 lossBound = -0.000024 W1 = 0.057089 N1 = 0.055681 deltaLoss = -0.000155
Search: 0.879 0.005000
increaseLambda: 0.889 0.002000
Undoing contribution: was 9.458652464255344E-4Reducing stepsize from 1.114248138791316 to 0.8165350073539789
Reducing stepsize from 0.8165350073539789 to 0.09068429775072001
Newton: returning 0.09068429775072001 
 now 9.450326849160227E-4
274: time = 0.889000 loss = 8.222083
'X19__rev lambda = -0.0943
Updating 0 features
alpha = 0.005830 lossBound = -0.000000 W1 = 0.174331 N1 = 0.169507 deltaLoss = -0.000001
increaseLambda: 0.881 0.002000
Updating 0 features
increaseLambda: 0.88 0.001000
101: time = 0.880000 loss = 8.269329
'X09__rev lambda = -0.2192
alpha = -0.219242 lossBound = -0.000005 W1 = 0.050091 N1 = 0.048941 deltaLoss = -0.000050
NewtonStep: 0.889 0.000000
increaseLambda: 0.89 0.001000
275: time = 0.890000 loss = 8.222082
'X19__rev lambda = -1.9215
Loss was 8.028096631558785, now 8.028031823180127, delta -0.000065
alpha = -0.006030 lossBound = -0.000000 W1 = 0.140434 N1 = 0.135819 deltaLoss = -0.000001
parallelUpdate: 0.901 0.019000
Updating 1 features
Updating 0 features
NewtonStep: 0.902 0.001000
Search: 0.89 0.003000
NewtonStep: 0.891 0.001000
Search: 0.884 0.003000
Updating 0 features
Updating 0 features
increaseLambda: 0.891 0.001000
206: time = 0.891000 loss = 8.283603
'X18__rev lambda = 0.0794
alpha = 0.079355 lossBound = -0.000005 W1 = 0.881720 N1 = 0.884107 deltaLoss = -0.000037
NewtonStep: 0.882 0.004000
increaseLambda: 0.903 0.001000
NewtonStep: 0.882 0.007000
241: time = 0.903000 loss = 8.028031
'X14__rev lambda = -2.2023
alpha = -0.005440 lossBound = -0.000001 W1 = 0.182772 N1 = 0.176394 deltaLoss = -0.000001
increaseLambda: 0.892 0.001000
Undoing contribution: was 0.021482446110916997 now 0.021481726739414186
276: time = 0.892000 loss = 8.222081
'X19__rev lambda = -0.9732
alpha = 0.021474 lossBound = -0.000000 W1 = 0.007969 N1 = 0.006891 deltaLoss = -0.000001
Updating 0 features
Updating 0 features
increaseLambda: 0.885 0.001000
86: time = 0.885000 loss = 8.984597
'X02__rev lambda = 0.1304
alpha = 0.130397 lossBound = -0.000005 W1 = 0.010271 N1 = 0.011503 deltaLoss = -0.000011
NewtonStep: 0.904 0.001000
Updating 0 features
NewtonStep: 0.892 0.001000
NewtonStep: 0.893 0.001000
increaseLambda: 0.884 0.002000
92: time = 0.884000 loss = 8.160882
'X03__rev lambda = -0.4311
alpha = -0.096509 lossBound = -0.000008 W1 = 0.109475 N1 = 0.106941 deltaLoss = -0.000062
increaseLambda: 0.884 0.002000
increaseLambda: 0.905 0.001000
Undoing: newLoss 8.582855711200871, oldLoss 8.58189598234084, deltaLossBound -1.4773463156223581E-5
Undoing: newLoss 8.02882595609824, oldLoss 8.028030647102636, deltaLossBound -9.073105099003754E-8
increaseLambda: 0.893 0.001000
Undoing contribution: was 0.03587338034101788 now 0.0357918217804674
207: time = 0.893000 loss = 8.283521
'X18__rev lambda = 0.3520
alpha = -0.056339 lossBound = -0.000023 W1 = 0.760968 N1 = 0.765993 deltaLoss = -0.000082
Updating 0 features
increaseLambda: 0.894 0.001000
277: time = 0.894000 loss = 8.222080
'X19__rev lambda = -0.4391
alpha = -0.020749 lossBound = -0.000000 W1 = 0.007032 N1 = 0.006025 deltaLoss = -0.000001
Updating 0 features
Updating 0 features
NewtonStep: 0.894 0.001000
NewtonStep: 0.886 0.006000
NewtonStep: 0.895 0.001000
increaseLambda: 0.906 0.001000
increaseLambda: 0.886 0.002000
increaseLambda: 0.895 0.001000
Undoing: newLoss 8.284280551722267, oldLoss 8.283521307121466, deltaLossBound -9.96393519446502E-6
Updating 0 features
increaseLambda: 0.896 0.001000
Undoing contribution: was 9.450326849160227E-4 now 9.44312985197535E-4
278: time = 0.896000 loss = 8.222080
'X19__rev lambda = -0.0889
alpha = 0.005420 lossBound = -0.000000 W1 = 0.174331 N1 = 0.169507 deltaLoss = -0.000001
increaseLambda: 0.887 0.001000
Undoing contribution: was 0.17628436981975734 now 0.17615999993126105
102: time = 0.887000 loss = 8.269204
'X09__rev lambda = -0.2266
alpha = 0.431882 lossBound = -0.000014 W1 = 0.013493 N1 = 0.012470 deltaLoss = -0.000124
NewtonStep: 0.888 0.003000
Updating 0 features
NewtonStep: 0.897 0.001000
Loss was 8.402538670625763, now 8.402478969634654, delta -0.000060
parallelUpdate: 0.889 0.017000
increaseLambda: 0.896 0.001000
increaseLambda: 0.889 0.001000
Undoing contribution: was 0.00652388098344436 now 0.006490632448376107
87: time = 0.889000 loss = 8.984564
'X02__rev lambda = 2.2468
alpha = -0.139907 lossBound = -0.000014 W1 = 0.007673 N1 = 0.008938 deltaLoss = -0.000033
increaseLambda: 0.898 0.001000
279: time = 0.898000 loss = 8.222079
'X19__rev lambda = -1.9275
alpha = -0.005936 lossBound = -0.000000 W1 = 0.140434 N1 = 0.135819 deltaLoss = -0.000001
Updating 0 features
Updating 1 features
NewtonStep: 0.889 0.005000
NewtonStep: 0.899 0.001000
Search: 0.911 0.005000
increaseLambda: 0.89 0.001000
Undoing contribution: was 0.07829101627819918 now 0.07818419759442535
93: time = 0.890000 loss = 8.160775
'X03__rev lambda = -0.6068
alpha = 0.325228 lossBound = -0.000014 W1 = 0.017276 N1 = 0.016259 deltaLoss = -0.000107
increaseLambda: 0.9 0.001000
Undoing contribution: was 0.021481726739414186 now 0.021481058237721073
280: time = 0.900000 loss = 8.222078
'X19__rev lambda = -0.9525
alpha = 0.020697 lossBound = -0.000000 W1 = 0.007969 N1 = 0.006891 deltaLoss = -0.000001
Search: 0.89 0.004000
Updating 1 features
increaseLambda: 0.912 0.001000
242: time = 0.912000 loss = 8.028029
Search: 0.9 0.004000
'X14__rev lambda = 0.0313
alpha = 0.031337 lossBound = -0.000000 W1 = 0.950232 N1 = 0.951271 deltaLoss = -0.000002
Updating 0 features
NewtonStep: 0.901 0.001000
Updating 0 features
NewtonStep: 0.912 0.000000
NewtonStep: 0.893 0.004000
Updating 0 features
increaseLambda: 0.901 0.001000
208: time = 0.901000 loss = 8.283469
'X18__rev lambda = 0.0508
alpha = 0.050841 lossBound = -0.000010 W1 = 0.855898 N1 = 0.859422 deltaLoss = -0.000053
increaseLambda: 0.892 0.002000
84: time = 0.892000 loss = 8.581803
'X15__rev lambda = 0.3095
alpha = 0.309497 lossBound = -0.000015 W1 = 0.020569 N1 = 0.021572 deltaLoss = -0.000093
Updating 0 features
increaseLambda: 0.902 0.001000
281: time = 0.902000 loss = 8.222078
'X19__rev lambda = -0.4598
alpha = -0.020678 lossBound = -0.000000 W1 = 0.007032 N1 = 0.006025 deltaLoss = -0.000001
Updating 0 features
NewtonStep: 0.893 0.006000
increaseLambda: 0.894 0.001000
Undoing: newLoss 8.98589680194962, oldLoss 8.984563640738147, deltaLossBound -5.024775343254794E-6
NewtonStep: 0.894 0.005000
increaseLambda: 0.913 0.001000
Undoing contribution: was 0.011846021357493236 now 0.011843346441503195
243: time = 0.913000 loss = 8.028026
'X14__rev lambda = 0.3579
alpha = -0.015418 lossBound = -0.000000 W1 = 0.847893 N1 = 0.851028 deltaLoss = -0.000003
Updating 0 features
Updating 0 features
NewtonStep: 0.901 0.000000
NewtonStep: 0.914 0.001000
NewtonStep: 0.903 0.001000
increaseLambda: 0.895 0.001000
increaseLambda: 0.895 0.001000
Undoing contribution: was 0.02362211315288806 now 0.023528731947867056
91: time = 0.896000 loss = 8.402386
'X01.1 lambda = -0.0190
alpha = 0.184025 lossBound = -0.000021 W1 = 0.027284 N1 = 0.025512 deltaLoss = -0.000093
increaseLambda: 0.895 0.002000
increaseLambda: 0.903 0.002000
Undoing contribution: was 0.0357918217804674103: time = 0.895000 loss = 8.269148
 now 0.03576597923409612
209: time = 0.903000 loss = 8.283443
'X18__rev lambda = 0.3205
'X09__rev lambda = -1.3238
alpha = -0.031534 lossBound = -0.000007 W1 = 0.760989 N1 = 0.765993 deltaLoss = -0.000026
alpha = -0.167696 lossBound = -0.000005 W1 = 0.050087 N1 = 0.048736 deltaLoss = -0.000057
Updating 48 features
increaseLambda: 0.915 0.001000
244: time = 0.915000 loss = 8.028026
'X14__rev lambda = 1.3750
alpha = 0.003398 lossBound = -0.000000 W1 = 0.525563 N1 = 0.532209 deltaLoss = -0.000001
increaseLambda: 0.904 0.001000
Undoing contribution: was 9.44312985197535E-4 now 9.435969564092737E-4
282: time = 0.904000 loss = 8.222077
'X19__rev lambda = -0.0835
Updating 0 features
alpha = 0.005406 lossBound = -0.000000 W1 = 0.174331 N1 = 0.169507 deltaLoss = -0.000001
NewtonStep: 0.915 0.000000
Updating 0 features
Updating 0 features
NewtonStep: 0.905 0.001000
NewtonStep: 0.895 0.005000
Loss was 8.321501489577782, now 8.320527607853506, delta -0.000974
parallelUpdate: 0.898 0.027000
increaseLambda: 0.916 0.001000
Undoing: newLoss 8.028821144026098, oldLoss 8.028025761932184, deltaLossBound -7.489390206611942E-8
increaseLambda: 0.906 0.001000
283: time = 0.906000 loss = 8.222076
'X19__rev lambda = -1.9333
alpha = -0.005838 lossBound = -0.000000 W1 = 0.140434 N1 = 0.135819 deltaLoss = -0.000001
increaseLambda: 0.896 0.001000
Undoing: newLoss 8.163039234659204, oldLoss 8.160775001661177, deltaLossBound -8.758982445724254E-6
Updating 0 features
Search: 0.898 0.003000
NewtonStep: 0.907 0.001000
increaseLambda: 0.918 0.002000
increaseLambda: 0.899 0.001000
88: time = 0.899000 loss = 8.984553
'X02__rev lambda = 0.1275
alpha = 0.127491 lossBound = -0.000005 W1 = 0.010253 N1 = 0.011490 deltaLoss = -0.000010
increaseLambda: 0.897 0.001000
increaseLambda: 0.908 0.001000
Undoing contribution: was 0.021481058237721073 now 0.02148040280757536
284: time = 0.908000 loss = 8.222076
'X19__rev lambda = -0.9320
alpha = 0.020494 lossBound = -0.000000 W1 = 0.007969 N1 = 0.006891 deltaLoss = -0.000001
Updating 0 features
Updating 0 features
Updating 0 features
NewtonStep: 0.909 0.001000
NewtonStep: 0.899 0.007000
NewtonStep: 0.901 0.005000
Updating 0 features
Updating 0 features
NewtonStep: 0.903 0.005000
NewtonStep: 0.901 0.006000
increaseLambda: 0.91 0.001000
285: time = 0.910000 loss = 8.222075
'X19__rev lambda = -0.4804
alpha = -0.020608 lossBound = -0.000000 W1 = 0.007032 N1 = 0.006025 deltaLoss = -0.000001
increaseLambda: 0.902 0.001000
Undoing contribution: was 0.04109429563659133 now 0.04100287606769853
92: time = 0.902000 loss = 8.402294
'X01.1__rev lambda = -0.5564
alpha = 0.333813 lossBound = -0.000014 W1 = 0.011634 N1 = 0.010613 deltaLoss = -0.000091
Updating 0 features
increaseLambda: 0.9 0.001000
85: time = 0.900000 loss = 8.581579
'X15__rev lambda = -5.3143
alpha = -0.689650 lossBound = -0.000033 W1 = 0.005404 N1 = 0.004358 deltaLoss = -0.000224
NewtonStep: 0.91 0.000000
Updating 0 features
increaseLambda: 0.904 0.001000
Undoing: newLoss 8.321554111000749, oldLoss 8.320527607853506, deltaLossBound -1.2038887054505854E-4
Search: 0.922 0.004000
NewtonStep: 0.903 0.004000
Search: 0.901 0.004000
increaseLambda: 0.902 0.001000
Undoing contribution: was 2.1547656972005822E-4 now 1.3734219707347049E-4
104: time = 0.902000 loss = 8.269070
'X09 lambda = 0.0021
alpha = -0.069438 lossBound = -0.000013 W1 = 0.274275 N1 = 0.278195 deltaLoss = -0.000078
increaseLambda: 0.912 0.002000
Undoing contribution: was 6.637143703427409E-4 now 6.631139118260546E-4
286: time = 0.912000 loss = 8.222074
'X19__rev lambda = -0.8086
alpha = 0.039722 lossBound = -0.000000 W1 = 0.001928 N1 = 0.000928 deltaLoss = -0.000001
Updating 0 features
increaseLambda: 0.904 0.001000
Undoing contribution: was 0.006490632448376107 now 0.006459108369732621
89: time = 0.904000 loss = 8.984522
'X02__rev lambda = 2.1101
alpha = -0.136632 lossBound = -0.000013 W1 = 0.007672 N1 = 0.008938 deltaLoss = -0.000032
Updating 44 features
increaseLambda: 0.923 0.001000
245: time = 0.923000 loss = 8.028024
'X14__rev lambda = 0.0287
alpha = 0.028722 lossBound = -0.000000 W1 = 0.951145 N1 = 0.952165 deltaLoss = -0.000001
Updating 0 features
increaseLambda: 0.905 0.001000
NewtonStep: 0.912 0.000000
increaseLambda: 0.902 0.001000
94: time = 0.902000 loss = 8.160702
'X03__rev lambda = -0.4587
alpha = -0.458747 lossBound = -0.000009 W1 = 0.005268 N1 = 0.004255 deltaLoss = -0.000073
NewtonStep: 0.924 0.001000
Reducing stepsize from 1.4347342879026361 to 0.012227232621337373
Reducing stepsize from 0.012227232621337373 to 0.002867380838137757
Newton: returning 0.002867380838137757 
Updating 0 features
increaseLambda: 0.914 0.002000
287: time = 0.914000 loss = 8.222074
'X19__rev lambda = -0.4971
alpha = -0.016663 lossBound = -0.000000 W1 = 0.007031 N1 = 0.006025 deltaLoss = -0.000000
increaseLambda: 0.925 0.001000
Undoing contribution: was 0.011843346441503195 now 0.011840679494518164
246: time = 0.925000 loss = 8.028022
'X14__rev lambda = 0.3426
alpha = -0.015389 lossBound = -0.000000 W1 = 0.847893 N1 = 0.851028 deltaLoss = -0.000003
Updating 0 features
Updating 0 features
NewtonStep: 0.925 0.000000
NewtonStep: 0.914 0.000000
Updating 0 features
Search: 0.908 0.003000
NewtonStep: 0.907 0.005000
increaseLambda: 0.926 0.001000
247: time = 0.926000 loss = 8.028019
'X14__rev lambda = 0.2742
alpha = 0.032925 lossBound = -0.000000 W1 = 0.932611 N1 = 0.934000 deltaLoss = -0.000003
Updating 0 features
increaseLambda: 0.915 0.001000
Undoing contribution: was 9.435969564092737E-4 now 9.427755559078797E-4
288: time = 0.915000 loss = 8.222073
'X19__rev lambda = -0.0777
alpha = 0.005791 lossBound = -0.000000 W1 = 0.174331 N1 = 0.169507 deltaLoss = -0.000001
NewtonStep: 0.927 0.001000
Updating 0 features
Updating 0 features
NewtonStep: 0.916 0.001000
Updating 0 features
increaseLambda: 0.909 0.001000
91: time = 0.910000 loss = 8.320313
'X08 lambda = 0.1432
alpha = 0.143250 lossBound = -0.000120 W1 = 0.050880 N1 = 0.054132 deltaLoss = -0.000214
increaseLambda: 0.909 0.002000
Undoing: newLoss 8.403005081243837, oldLoss 8.40229416886074, deltaLossBound -1.2226038774352843E-5
Reducing newton stepsize from 0.7237667719642068 to 0.5105278888486587
NewtonStep: 0.907 0.007000
NewtonStep: 0.908 0.006000
increaseLambda: 0.928 0.001000
Undoing contribution: was 0.011840679494518164 now 0.011838222491192036
248: time = 0.928000 loss = 8.028017
'X14__rev lambda = 0.3278
alpha = -0.014770 lossBound = -0.000000 W1 = 0.847894 N1 = 0.851028 deltaLoss = -0.000002
Updating 0 features
Updating 0 features
increaseLambda: 0.917 0.001000
289: time = 0.917000 loss = 8.222072
'X19__rev lambda = -1.9390
alpha = -0.005708 lossBound = -0.000000 W1 = 0.140434 N1 = 0.135819 deltaLoss = -0.000001
NewtonStep: 0.928 0.000000
NewtonStep: 0.908 0.006000
Updating 0 features
increaseLambda: 0.91 0.001000
NewtonStep: 0.918 0.001000
increaseLambda: 0.908 0.001000
Undoing contribution: was 0.011581526113937968 now 0.011464486037640654
86: time = 0.908000 loss = 8.581462
'X15__rev lambda = 0.0000
alpha = 0.510528 lossBound = -0.000020 W1 = 0.003512 N1 = 0.002603 deltaLoss = -0.000117
increaseLambda: 0.909 0.001000
Undoing contribution: was 0.003976471576487881 now 0.003948144137570651
105: time = 0.910000 loss = 8.269041
'X09 lambda = -0.5699
alpha = 0.123687 lossBound = -0.000006 W1 = 0.019752 N1 = 0.018490 deltaLoss = -0.000028
increaseLambda: 0.93 0.002000
249: time = 0.930000 loss = 8.028014
'X14__rev lambda = 0.3068
alpha = 0.032623 lossBound = -0.000000 W1 = 0.932611 N1 = 0.934000 deltaLoss = -0.000002
Updating 0 features
Newton: returning 1.0420104563959924 
Updating 0 features
increaseLambda: 0.909 0.001000
Undoing contribution: was 0.07818419759442535 now 0.07813613384094503
95: time = 0.909000 loss = 8.160654
'X03__rev lambda = -0.3900
alpha = 0.216821 lossBound = -0.000006 W1 = 0.017266 N1 = 0.016259 deltaLoss = -0.000048
NewtonStep: 0.93 0.000000
increaseLambda: 0.919 0.001000
Undoing contribution: was 0.02148040280757536 now 0.02147977438436145
290: time = 0.919000 loss = 8.222072
'X19__rev lambda = -0.9119
alpha = 0.020045 lossBound = -0.000000 W1 = 0.007969 N1 = 0.006891 deltaLoss = -0.000001
Updating 0 features
NewtonStep: 0.92 0.001000
increaseLambda: 0.931 0.001000
Undoing contribution: was 0.011838222491192036 now 0.011835810297689315
250: time = 0.931000 loss = 8.028012
'X14__rev lambda = 0.3132
alpha = -0.014635 lossBound = -0.000000 W1 = 0.847894 N1 = 0.851028 deltaLoss = -0.000002
Updating 0 features
NewtonStep: 0.932 0.001000
Updating 0 features
increaseLambda: 0.921 0.001000
291: time = 0.921000 loss = 8.222071
'X19__rev lambda = -0.5180
alpha = -0.020944 lossBound = -0.000000 W1 = 0.007032 N1 = 0.006025 deltaLoss = -0.000001
NewtonStep: 0.915 0.005000
Updating 0 features
increaseLambda: 0.933 0.001000
251: time = 0.933000 loss = 8.028010
'X14__rev lambda = 0.7094
alpha = 0.031110 lossBound = -0.000000 W1 = 0.930861 N1 = 0.932286 deltaLoss = -0.000002
Updating 0 features
Search: 0.914 0.004000
NewtonStep: 0.922 0.001000
NewtonStep: 0.933 0.000000
increaseLambda: 0.916 0.001000
Undoing: newLoss 8.320977918669797, oldLoss 8.320313177638766, deltaLossBound -1.1270670127513742E-4
increaseLambda: 0.915 0.001000
93: time = 0.915000 loss = 8.402212
'X01.1__rev lambda = -0.2879
alpha = -0.287942 lossBound = -0.000012 W1 = 0.018915 N1 = 0.017896 deltaLoss = -0.000082
Updating 0 features
increaseLambda: 0.923 0.001000
Undoing contribution: was 0.02147977438436145 now 0.02147916263086026
292: time = 0.923000 loss = 8.222070
'X19__rev lambda = -0.8921
alpha = 0.019778 lossBound = -0.000000 W1 = 0.007969 N1 = 0.006891 deltaLoss = -0.000001
increaseLambda: 0.934 0.001000
Undoing contribution: was 0.011835810297689315 now 0.011833502681425906
252: time = 0.934000 loss = 8.028007
'X14__rev lambda = 0.2988
alpha = -0.014314 lossBound = -0.000000 W1 = 0.847894 N1 = 0.851028 deltaLoss = -0.000002
Updating 0 features
NewtonStep: 0.914 0.005000
Updating 0 features
NewtonStep: 0.935 0.001000
Updating 0 features
NewtonStep: 0.924 0.001000
increaseLambda: 0.917 0.001000
NewtonStep: 0.915 0.005000
Updating 0 features
increaseLambda: 0.915 0.001000
Undoing: newLoss 8.1615138924467, oldLoss 8.160654128625644, deltaLossBound -1.0311847506336225E-5
NewtonStep: 0.915 0.007000
increaseLambda: 0.936 0.001000
253: time = 0.936000 loss = 8.028005
'X14__rev lambda = 0.7403
alpha = 0.030848 lossBound = -0.000000 W1 = 0.930861 N1 = 0.932286 deltaLoss = -0.000002
Updating 0 features
Loss was 8.283442955794522, now 8.283438739969714, delta -0.000004
parallelUpdate: 0.924 0.021000
increaseLambda: 0.925 0.001000
293: time = 0.925000 loss = 8.222070
'X19__rev lambda = -0.5388
alpha = -0.020831 lossBound = -0.000000 W1 = 0.007032 N1 = 0.006025 deltaLoss = -0.000001
NewtonStep: 0.937 0.001000
Updating 0 features
increaseLambda: 0.917 0.002000
106: time = 0.917000 loss = 8.269001
'X09__rev lambda = -1.4672
alpha = -0.143349 lossBound = -0.000003 W1 = 0.050085 N1 = 0.048736 deltaLoss = -0.000041
Updating 0 features
NewtonStep: 0.925 0.001000
NewtonStep: 0.926 0.001000
increaseLambda: 0.916 0.001000
87: time = 0.916000 loss = 8.581378
'X15__rev lambda = -5.7514
alpha = -0.437076 lossBound = -0.000012 W1 = 0.005376 N1 = 0.004358 deltaLoss = -0.000084
increaseLambda: 0.916 0.001000
increaseLambda: 0.938 0.001000
Undoing contribution: was 0.011833502681425906 now 0.01183123403665875
254: time = 0.938000 loss = 8.028003
'X14__rev lambda = 0.2846
alpha = -0.014192 lossBound = -0.000000 W1 = 0.847894 N1 = 0.851028 deltaLoss = -0.000002
Updating 0 features
Search: 0.92 0.003000
increaseLambda: 0.926 0.001000
Undoing: newLoss 8.284202738375267, oldLoss 8.283438739969714, deltaLossBound -9.415435728055908E-6
NewtonStep: 0.938 0.000000
increaseLambda: 0.927 0.001000
Undoing contribution: was 0.02147916263086026 now 0.021478557452250812
294: time = 0.927000 loss = 8.222069
'X19__rev lambda = -0.8725
alpha = 0.019672 lossBound = -0.000000 W1 = 0.007969 N1 = 0.006891 deltaLoss = -0.000001
Updating 0 features
NewtonStep: 0.928 0.001000
Updating 0 features
increaseLambda: 0.939 0.001000
255: time = 0.939000 loss = 8.028000
'X14__rev lambda = 0.7709
increaseLambda: 0.921 0.001000
alpha = 0.030593 lossBound = -0.000000 W1 = 0.930861 N1 = 0.932286 deltaLoss = -0.000002
92: time = 0.921000 loss = 8.320095
'X08 lambda = -0.1068
alpha = -0.106841 lossBound = -0.000113 W1 = 0.084936 N1 = 0.080495 deltaLoss = -0.000218
Updating 0 features
increaseLambda: 0.927 0.001000
NewtonStep: 0.921 0.006000
NewtonStep: 0.94 0.001000
Loss was 8.98452166143499, now 8.984242011795034, delta -0.000280
parallelUpdate: 0.921 0.017000
increaseLambda: 0.93 0.002000
295: time = 0.930000 loss = 8.222069
'X19__rev lambda = -0.5596
alpha = -0.020721 lossBound = -0.000000 W1 = 0.007032 N1 = 0.006025 deltaLoss = -0.000001
Updating 0 features
increaseLambda: 0.941 0.001000
Undoing contribution: was 0.01183123403665875 now 0.011829003237685648
256: time = 0.941000 loss = 8.027998
'X14__rev lambda = 0.2706
alpha = -0.014074 lossBound = -0.000000 W1 = 0.847894 N1 = 0.851028 deltaLoss = -0.000002
increaseLambda: 0.922 0.001000
Undoing contribution: was 0.04100287606769853 now 0.0409035294932169
94: time = 0.922000 loss = 8.402113
'X01.1__rev lambda = -0.2087
alpha = 0.347742 lossBound = -0.000016 W1 = 0.011636 N1 = 0.010613 deltaLoss = -0.000099
Updating 0 features
Search: 0.92 0.004000
NewtonStep: 0.93 0.000000
NewtonStep: 0.941 0.000000
Updating 0 features
NewtonStep: 0.922 0.005000
increaseLambda: 0.921 0.001000
96: time = 0.921000 loss = 8.160579
'X03__rev lambda = -0.1165
alpha = -0.116457 lossBound = -0.000010 W1 = 0.108670 N1 = 0.106265 deltaLoss = -0.000076
increaseLambda: 0.932 0.002000
Undoing contribution: was 0.021478557452250812 now 0.021477958783831085
296: time = 0.932000 loss = 8.222068
'X19__rev lambda = -0.8529
alpha = 0.019568 lossBound = -0.000000 W1 = 0.007969 N1 = 0.006891 deltaLoss = -0.000001
increaseLambda: 0.943 0.002000
257: time = 0.943000 loss = 8.027996
'X14__rev lambda = 0.3425
alpha = 0.029163 lossBound = -0.000000 W1 = 0.929017 N1 = 0.930480 deltaLoss = -0.000002
Updating 0 features
Updating 0 features
Updating 0 features
Search: 0.931 0.004000
NewtonStep: 0.922 0.006000
NewtonStep: 0.943 0.000000
increaseLambda: 0.923 0.001000
Undoing contribution: was 2.1282094943037689E-4 now 1.6577791728328973E-4
107: time = 0.923000 loss = 8.268953
'X09 lambda = 0.0768
alpha = -0.053736 lossBound = -0.000007 W1 = 0.301770 N1 = 0.305687 deltaLoss = -0.000047
NewtonStep: 0.932 0.000000
Updating 0 features
NewtonStep: 0.925 0.004000
Updating 0 features
increaseLambda: 0.932 0.001000
211: time = 0.932000 loss = 8.283389
'X18__rev lambda = 0.0495
alpha = 0.049537 lossBound = -0.000009 W1 = 0.856695 N1 = 0.860195 deltaLoss = -0.000050
increaseLambda: 0.944 0.001000
Undoing contribution: was 0.011829003237685648 now 0.011826867889971887
258: time = 0.944000 loss = 8.027994
'X14__rev lambda = 0.2568
alpha = -0.013769 lossBound = -0.000000 W1 = 0.847894 N1 = 0.851028 deltaLoss = -0.000002
Updating 0 features
increaseLambda: 0.924 0.002000
NewtonStep: 0.927 0.006000
Undoing contribution: was 0.0031150459732082626 now 0.00298860252176396
88: time = 0.924000 loss = 8.581252
'X15__rev lambda = -0.2891
alpha = 0.731079 lossBound = -0.000020 W1 = 0.003639 N1 = 0.002605 deltaLoss = -0.000126
increaseLambda: 0.934 0.002000
297: time = 0.934000 loss = 8.222067
'X19__rev lambda = -0.5802
alpha = -0.020611 lossBound = -0.000000 W1 = 0.007032 N1 = 0.006025 deltaLoss = -0.000001
Updating 0 features
NewtonStep: 0.945 0.001000
increaseLambda: 0.926 0.001000
Undoing contribution: was 0.006459108369732621 now 0.006318674115109221
91: time = 0.926000 loss = 8.984102
'X02__rev lambda = 0.9123
alpha = -0.276673 lossBound = -0.000057 W1 = 0.007728 N1 = 0.008938 deltaLoss = -0.000140
Updating 0 features
NewtonStep: 0.933 0.001000
NewtonStep: 0.934 0.000000
increaseLambda: 0.928 0.001000
93: time = 0.928000 loss = 8.319862
'X08__rev lambda = -0.9958
alpha = -0.995841 lossBound = -0.000116 W1 = 0.060088 N1 = 0.061412 deltaLoss = -0.000233
increaseLambda: 0.946 0.001000
259: time = 0.946000 loss = 8.027992
'X14__rev lambda = 0.3715
alpha = 0.028938 lossBound = -0.000000 W1 = 0.929017 N1 = 0.930480 deltaLoss = -0.000002
Updating 1 features
Updating 0 features
increaseLambda: 0.934 0.001000
Undoing contribution: was 0.03576597923409612 now 0.03574072479106509
212: time = 0.934000 loss = 8.283364
'X18__rev lambda = 0.2890
alpha = -0.031178 lossBound = -0.000007 W1 = 0.760989 N1 = 0.765993 deltaLoss = -0.000025
NewtonStep: 0.946 0.000000
NewtonStep: 0.928 0.006000
Updating 0 features
increaseLambda: 0.936 0.002000
Undoing contribution: was 0.021477958783831085 now 0.02147736656034128
298: time = 0.936000 loss = 8.222067
'X19__rev lambda = -0.8334
alpha = 0.019463 lossBound = -0.000000 W1 = 0.007969 N1 = 0.006891 deltaLoss = -0.000001
NewtonStep: 0.935 0.001000
Updating 0 features
NewtonStep: 0.936 0.000000
Updating 0 features
increaseLambda: 0.948 0.002000
Undoing contribution: was 0.011826867889971887 now 0.011824765531304288
260: time = 0.948000 loss = 8.027990
'X14__rev lambda = 0.2431
alpha = -0.013663 lossBound = -0.000000 W1 = 0.847894 N1 = 0.851028 deltaLoss = -0.000002
Updating 1 features
Updating 0 features
NewtonStep: 0.927 0.006000
increaseLambda: 0.929 0.001000
Undoing: newLoss 8.402837754871792, oldLoss 8.40211256818444, deltaLossBound -1.0478972194220598E-5
increaseLambda: 0.936 0.001000
Undoing: newLoss 8.284131064883578, oldLoss 8.283363668903919, deltaLossBound -9.271907344231609E-6
NewtonStep: 0.948 0.000000
NewtonStep: 0.928 0.005000
Updating 0 features
NewtonStep: 0.93 0.004000
increaseLambda: 0.938 0.002000
299: time = 0.938000 loss = 8.222066
'X19__rev lambda = -0.6007
alpha = -0.020501 lossBound = -0.000000 W1 = 0.007032 N1 = 0.006025 deltaLoss = -0.000001
Updating 23 features
increaseLambda: 0.928 0.001000
Undoing contribution: was 0.06305490240495962 now 0.06301015788768785
97: time = 0.928000 loss = 8.160534
'X03__rev lambda = -1.1406
alpha = 0.094864 lossBound = -0.000007 W1 = 0.074420 N1 = 0.072234 deltaLoss = -0.000045
increaseLambda: 0.949 0.001000
261: time = 0.949000 loss = 8.027988
'X14__rev lambda = 0.4002
alpha = 0.028719 lossBound = -0.000000 W1 = 0.929017 N1 = 0.930480 deltaLoss = -0.000002
increaseLambda: 0.937 0.001000
Updating 0 features
increaseLambda: 0.93 0.001000
increaseLambda: 0.93 0.002000
Undoing: newLoss 8.269798008987879, oldLoss 8.268953482502319, deltaLossBound -3.108608421714629E-6
increaseLambda: 0.931 0.001000
Undoing: newLoss 8.98408374410644, oldLoss 8.984101577540411, deltaLossBound -1.806028019109713E-5
NewtonStep: 0.95 0.001000
Updating 0 features
NewtonStep: 0.929 0.005000
Updating 0 features
increaseLambda: 0.932 0.001000
NewtonStep: 0.933 0.005000
increaseLambda: 0.931 0.001000
increaseLambda: 0.951 0.001000
Undoing contribution: was 0.011824765531304288 now 0.011822695290191526
262: time = 0.951000 loss = 8.027985
'X14__rev lambda = 0.2296
alpha = -0.013558 lossBound = -0.000000 W1 = 0.847894 N1 = 0.851028 deltaLoss = -0.000002
Updating 0 features
NewtonStep: 0.951 0.000000
increaseLambda: 0.931 0.002000
89: time = 0.931000 loss = 8.581107
'X15__rev lambda = -6.3100
alpha = -0.558651 lossBound = -0.000022 W1 = 0.005389 N1 = 0.004358 deltaLoss = -0.000145
Updating 61 features
increaseLambda: 0.934 0.001000
94: time = 0.934000 loss = 8.318360
'X08__rev lambda = 0.9215
alpha = 0.921515 lossBound = -0.000197 W1 = 0.216766 N1 = 0.214480 deltaLoss = -0.001502
increaseLambda: 0.953 0.002000
263: time = 0.953000 loss = 8.027983
'X14__rev lambda = 0.4287
alpha = 0.028504 lossBound = -0.000000 W1 = 0.929017 N1 = 0.930480 deltaLoss = -0.000002
Updating 0 features
Search: 0.934 0.002000
Search: 0.941 0.004000
NewtonStep: 0.953 0.000000
Search: 0.934 0.004000
Reducing stepsize from 17.842285161739454 to 14.369561726370808
Reducing stepsize from 14.369561726370808 to 4.098724195012118
Reducing stepsize from 4.098724195012118 to 2.5653668840274544
Newton: returning 2.5653668840274544 
Updating 1 features
Updating 0 features
increaseLambda: 0.935 0.001000
92: time = 0.935000 loss = 8.984084
'X02__rev lambda = 3.1506
alpha = 0.202119 lossBound = -0.000018 W1 = 0.000946 N1 = 0.001946 deltaLoss = -0.000018
NewtonStep: 0.933 0.005000
increaseLambda: 0.942 0.001000
213: time = 0.942000 loss = 8.283315
'X18__rev lambda = 0.0490
alpha = 0.048990 lossBound = -0.000009 W1 = 0.855517 N1 = 0.859032 deltaLoss = -0.000049
increaseLambda: 0.954 0.001000
Undoing contribution: was 0.011822695290191526 now 0.011820656325480678
264: time = 0.954000 loss = 8.027981
'X14__rev lambda = 0.2161
alpha = -0.013455 lossBound = -0.000000 W1 = 0.847894 N1 = 0.851028 deltaLoss = -0.000002
Updating 0 features
Updating 1 features
increaseLambda: 0.936 0.002000
95: time = 0.936000 loss = 8.402043
'X01.1__rev lambda = -0.2669
alpha = -0.266871 lossBound = -0.000010 W1 = 0.018892 N1 = 0.017871 deltaLoss = -0.000070
NewtonStep: 0.955 0.001000
NewtonStep: 0.943 0.001000
increaseLambda: 0.934 0.001000
98: time = 0.934000 loss = 8.160500
'X03__rev lambda = -0.1881
alpha = -0.071692 lossBound = -0.000005 W1 = 0.108793 N1 = 0.106265 deltaLoss = -0.000034
Search: 0.936 0.005000
increaseLambda: 0.956 0.001000
265: time = 0.956000 loss = 8.027981
'X14__rev lambda = 1.3780
alpha = 0.003001 lossBound = -0.000000 W1 = 0.525563 N1 = 0.532209 deltaLoss = -0.000000
Updating 0 features
increaseLambda: 0.944 0.001000
Undoing contribution: was 0.03574072479106509 now 0.0357160713420122
214: time = 0.944000 loss = 8.283290
'X18__rev lambda = 0.2582
alpha = -0.030809 lossBound = -0.000007 W1 = 0.760989 N1 = 0.765993 deltaLoss = -0.000025
NewtonStep: 0.956 0.000000
Updating 0 features
Updating 0 features
NewtonStep: 0.945 0.001000
increaseLambda: 0.937 0.001000
108: time = 0.937000 loss = 8.268919
NewtonStep: 0.939 0.005000
'X09__rev lambda = -0.1822
alpha = -0.182165 lossBound = -0.000003 W1 = 0.050169 N1 = 0.048986 deltaLoss = -0.000035
increaseLambda: 0.974 0.018000
Undoing: newLoss 8.028782387443487, oldLoss 8.027980895610082, deltaLossBound -6.430844495275186E-8
Updating 0 features
NewtonStep: 0.956 0.021000
increaseLambda: 0.963 0.018000
Undoing: newLoss 8.284060921807944, oldLoss 8.283290154445254, deltaLossBound -9.029806642860855E-6
increaseLambda: 0.957 0.018000
Undoing: newLoss 8.31866460376378, oldLoss 8.318359741729136, deltaLossBound -9.105353816274938E-4
increaseLambda: 0.976 0.002000
increaseLambda: 0.957 0.001000
Undoing contribution: was 0.03651934867489349 now 0.036461154792160395
93: time = 0.957000 loss = 8.984025
'X02 lambda = -0.8167
alpha = 0.236233 lossBound = -0.000012 W1 = 0.011164 N1 = 0.010112 deltaLoss = -0.000058
increaseLambda: 0.964 0.001000
Updating 0 features
increaseLambda: 0.959 0.002000
Reducing newton stepsize from 0.31899485968059615 to 0.20868985798385026
NewtonStep: 0.958 0.022000
Updating 0 features
NewtonStep: 0.957 0.023000
Loss was 8.222066249091245, now 8.222011753082569, delta -0.000054
parallelUpdate: 0.967 0.029000
Updating 1 features
increaseLambda: 0.96 0.002000
Undoing contribution: was 0.0409035294932169 now 0.04082768910486883
96: time = 0.960000 loss = 8.401967
'X01.1__rev lambda = 0.0000
alpha = 0.208690 lossBound = -0.000013 W1 = 0.011433 N1 = 0.010613 deltaLoss = -0.000076
Updating 0 features
Reducing newton stepsize from 0.006304016360937422 to 0.00437595911561514
NewtonStep: 0.968 0.001000
Reducing newton stepsize from 0.39414191780462454 to 0.22659618436298645
NewtonStep: 0.959 0.022000
increaseLambda: 0.958 0.001000
Undoing contribution: was 0.06301015788768785 now 0.06297791447156412
99: time = 0.958000 loss = 8.160467
'X03__rev lambda = -1.0602
alpha = 0.080404 lossBound = -0.000005 W1 = 0.074419 N1 = 0.072234 deltaLoss = -0.000032
Updating 0 features
NewtonStep: 0.961 0.004000
Search: 0.962 0.003000
Search: 0.968 0.004000
increaseLambda: 0.969 0.001000
Undoing contribution: was 0.03789046491442182 now 0.03788989338111403
301: time = 0.969000 loss = 8.222011
'X19__rev lambda = 0.0000
alpha = 0.004376 lossBound = -0.000000 W1 = 0.083678 N1 = 0.079869 deltaLoss = -0.000001
Search: 0.98 0.004000
increaseLambda: 0.96 0.001000
Undoing contribution: was 0.17615999993126105 now 0.17607310353672243
109: time = 0.960000 loss = 8.268832
'X09__rev lambda = 0.0000
Updating 0 features
alpha = 0.226596 lossBound = -0.000011 W1 = 0.013246 N1 = 0.012470 deltaLoss = -0.000087
increaseLambda: 0.962 0.001000
Undoing contribution: was 0.006318674115109221 now 0.00631054438475542
94: time = 0.962000 loss = 8.984017
'X02__rev lambda = 0.8409
alpha = -0.071461 lossBound = -0.000003 W1 = 0.007659 N1 = 0.008938 deltaLoss = -0.000008
Newton: returning 0.1093994444472186 
Updating 0 features
NewtonStep: 0.97 0.001000
increaseLambda: 0.969 0.001000
215: time = 0.969000 loss = 8.283243
'X18__rev lambda = 0.0483
alpha = 0.048291 lossBound = -0.000009 W1 = 0.855124 N1 = 0.858640 deltaLoss = -0.000048
increaseLambda: 0.963 0.001000
95: time = 0.963000 loss = 8.316784
'X08 lambda = 0.3935
alpha = 0.393498 lossBound = -0.000911 W1 = 0.053992 N1 = 0.056362 deltaLoss = -0.001575
Updating 1 features
increaseLambda: 0.981 0.001000
266: time = 0.981000 loss = 8.027980
'X14__rev lambda = 0.0261
alpha = 0.026149 lossBound = -0.000000 W1 = 0.949288 N1 = 0.950343 deltaLoss = -0.000001
Updating 0 features
NewtonStep: 0.97 0.001000
increaseLambda: 0.971 0.001000
302: time = 0.971000 loss = 8.222011
'X19__rev lambda = -0.1345
alpha = -0.003330 lossBound = -0.000000 W1 = 0.142561 N1 = 0.137929 deltaLoss = -0.000000
NewtonStep: 0.982 0.001000
Updating 0 features
NewtonStep: 0.972 0.001000
increaseLambda: 0.971 0.001000
Undoing contribution: was 0.0357160713420122 now 0.03569201228017253
216: time = 0.971000 loss = 8.283219
'X18__rev lambda = 0.2278
alpha = -0.030440 lossBound = -0.000007 W1 = 0.760990 N1 = 0.765993 deltaLoss = -0.000024
increaseLambda: 0.983 0.001000
Undoing contribution: was 0.011820656325480678 now 0.011818396618294863
267: time = 0.983000 loss = 8.027977
'X14__rev lambda = 0.2020
alpha = -0.014163 lossBound = -0.000000 W1 = 0.847894 N1 = 0.851028 deltaLoss = -0.000002
Updating 0 features
Updating 0 features
Updating 0 features
NewtonStep: 0.984 0.001000
NewtonStep: 0.972 0.001000
Updating 1 features
increaseLambda: 0.973 0.001000
NewtonStep: 0.965 0.005000
Undoing contribution: was 0.02147736656034128 now 0.021476938978584614
303: time = 0.973000 loss = 8.222011
'X19__rev lambda = -0.3729
alpha = 0.016509 lossBound = -0.000000 W1 = 0.007969 N1 = 0.006891 deltaLoss = -0.000000
NewtonStep: 0.963 0.005000
Updating 0 features
NewtonStep: 0.965 0.003000
Updating 0 features
increaseLambda: 0.985 0.001000
268: time = 0.985000 loss = 8.027976
'X14__rev lambda = 0.4787
alpha = 0.027059 lossBound = -0.000000 W1 = 0.927072 N1 = 0.928575 deltaLoss = -0.000002
increaseLambda: 0.973 0.001000
217: time = 0.973000 loss = 8.283167
'X18__rev lambda = 0.1176
NewtonStep: 0.974 0.001000
alpha = 0.069313 lossBound = -0.000009 W1 = 0.855583 N1 = 0.858640 deltaLoss = -0.000052
Updating 0 features
Updating 0 features
Updating 0 features
NewtonStep: 0.985 0.000000
increaseLambda: 0.966 0.001000
97: time = 0.966000 loss = 8.401937
'X01.1 lambda = -0.1790
alpha = -0.092186 lossBound = -0.000006 W1 = 0.033951 N1 = 0.032074 deltaLoss = -0.000030
increaseLambda: 0.966 0.001000
Undoing: newLoss 8.985361428392958, oldLoss 8.984017193647135, deltaLossBound -4.657305665143925E-6
increaseLambda: 0.964 0.001000
100: time = 0.964000 loss = 8.160436
'X03__rev lambda = -0.6792
alpha = -0.068705 lossBound = -0.000004 W1 = 0.108708 N1 = 0.106181 deltaLoss = -0.000031
Reducing newton stepsize from -0.042413258876721094 to -0.00214079137047353
NewtonStep: 0.966 0.006000
NewtonStep: 0.974 0.001000
increaseLambda: 0.975 0.001000
304: time = 0.975000 loss = 8.222010
'X19__rev lambda = -1.1275
alpha = -0.019480 lossBound = -0.000000 W1 = 0.007031 N1 = 0.006025 deltaLoss = -0.000001
Updating 0 features
Updating 0 features
increaseLambda: 0.986 0.001000
Undoing contribution: was 0.011818396618294863increaseLambda: 0.967 0.001000
 now 0.011816458061017493
269: time = 0.986000 loss = 8.027974
'X14__rev lambda = 0.1889
alpha = -0.013115 lossBound = -0.000000 W1 = 0.847894 N1 = 0.851028 deltaLoss = -0.000002
Updating 28 features
NewtonStep: 0.969 0.006000
increaseLambda: 0.975 0.001000
Undoing contribution: was 0.03569201228017253 now 0.035642433321422515
218: time = 0.975000 loss = 8.283117
'X18__rev lambda = 0.1839
alpha = -0.043850 lossBound = -0.000014 W1 = 0.760980 N1 = 0.765993 deltaLoss = -0.000050
increaseLambda: 0.967 0.001000
Undoing contribution: was 1.3734219707347049E-4 now 1.3446584437789053E-4
110: time = 0.967000 loss = 8.268829
'X09 lambda = 0.0000
alpha = -0.002141 lossBound = -0.000002 W1 = 0.275585 N1 = 0.278195 deltaLoss = -0.000003
NewtonStep: 0.976 0.001000
Updating 0 features
NewtonStep: 0.975 0.000000
increaseLambda: 0.97 0.001000
Undoing contribution: was 0.036605805638029315 now 0.03608635801456864
96: time = 0.970000 loss = 8.316265
'X08 lambda = 1.3543
alpha = -0.247621 lossBound = -0.000267 W1 = 0.028797 N1 = 0.031163 deltaLoss = -0.000519
increaseLambda: 0.977 0.001000
Undoing contribution: was 0.021476938978584614 now 0.02147640764366011
305: time = 0.977000 loss = 8.222009
'X19__rev lambda = -0.3545
alpha = 0.018416 lossBound = -0.000000 W1 = 0.007969 N1 = 0.006891 deltaLoss = -0.000001
Updating 0 features
increaseLambda: 0.977 0.002000
Undoing: newLoss 8.283895308809539, oldLoss 8.28311740357302, deltaLossBound -8.543710703113449E-6
NewtonStep: 0.978 0.001000
Search: 0.971 0.004000
increaseLambda: 0.978 0.001000
increaseLambda: 0.979 0.001000
306: time = 0.979000 loss = 8.222009
'X19__rev lambda = -1.1469
alpha = -0.019394 lossBound = -0.000000 W1 = 0.007031 N1 = 0.006025 deltaLoss = -0.000001
Updating 0 features
Updating 1 features
increaseLambda: 0.971 0.000000
95: time = 0.972000 loss = 8.984007
'X02__rev lambda = 0.1230
alpha = 0.123007 lossBound = -0.000005 W1 = 0.010195 N1 = 0.011440 deltaLoss = -0.000010
Updating 0 features
Reducing newton stepsize from 0.09223145688874794 to 0.01904031175205964
NewtonStep: 0.972 0.006000
NewtonStep: 0.97 0.006000
NewtonStep: 0.98 0.001000
Updating 0 features
NewtonStep: 0.972 0.005000
increaseLambda: 0.973 0.001000
Undoing contribution: was 0.023528731947867056 now 0.023519622838547773
98: time = 0.973000 loss = 8.401928
'X01.1 lambda = 0.0000
alpha = 0.019040 lossBound = -0.000005 W1 = 0.026831 N1 = 0.025512 deltaLoss = -0.000009
increaseLambda: 0.971 0.001000
Undoing contribution: was 0.06297791447156412 now 0.06294817629419461
101: time = 0.971000 loss = 8.160406
'X03__rev lambda = -0.9830
alpha = 0.077168 lossBound = -0.000004 W1 = 0.074418 N1 = 0.072234 deltaLoss = -0.000030
increaseLambda: 0.981 0.001000
Undoing contribution: was 0.02147640764366011 now 0.021475882093942588
307: time = 0.981000 loss = 8.222008
'X19__rev lambda = -0.3362
Newton: returning 0.21247018372620993 
alpha = 0.018317 lossBound = -0.000000 W1 = 0.007969 N1 = 0.006891 deltaLoss = -0.000001
Updating 0 features
Updating 0 features
Updating 0 features
NewtonStep: 0.982 0.001000
NewtonStep: 0.975 0.005000
increaseLambda: 0.973 0.001000
Undoing contribution: was 1.6577791728328973E-4 now 1.5365736923717688E-4
111: time = 0.973000 loss = 8.268817
'X09 lambda = 0.0495
alpha = -0.027256 lossBound = -0.000002 W1 = 0.301771 N1 = 0.305687 deltaLoss = -0.000012
Search: 0.982 0.004000
Updating 0 features
increaseLambda: 0.983 0.001000
308: time = 0.983000 loss = 8.222008
'X19__rev lambda = -1.1661
alpha = -0.019290 lossBound = -0.000000 W1 = 0.007031 N1 = 0.006025 deltaLoss = -0.000001
NewtonStep: 0.975 0.003000
increaseLambda: 0.976 0.001000
Undoing: newLoss 8.317280146352187, oldLoss 8.316264819767536, deltaLossBound -1.233275732211792E-4
Updating 0 features
increaseLambda: 0.983 0.001000
219: time = 0.983000 loss = 8.283072
'X18__rev lambda = 0.0469
alpha = 0.046867 lossBound = -0.000009 W1 = 0.854331 N1 = 0.857849 deltaLoss = -0.000045
Updating 1 features
NewtonStep: 0.984 0.001000
increaseLambda: 0.976 0.001000
Undoing contribution: was 0.00631054438475542 now 0.006283327247686873
96: time = 0.976000 loss = 8.983980
'X02__rev lambda = 0.7129
alpha = -0.127982 lossBound = -0.000011 W1 = 0.007670 N1 = 0.008938 deltaLoss = -0.000027
NewtonStep: 0.983 0.000000
increaseLambda: 0.978 0.002000
increaseLambda: 0.985 0.001000
Undoing contribution: was 0.021475882093942588 now 0.02147536226078296
309: time = 0.985000 loss = 8.222007
'X19__rev lambda = -0.3179
alpha = 0.018218 lossBound = -0.000000 W1 = 0.007969 N1 = 0.006891 deltaLoss = -0.000001
increaseLambda: 0.985 0.002000
Undoing contribution: was 0.035642433321422515 now 0.03561986352345951
220: time = 0.985000 loss = 8.283050
'X18__rev lambda = 0.1544
Updating 0 features
alpha = -0.029492 lossBound = -0.000007 W1 = 0.760990 N1 = 0.765993 deltaLoss = -0.000023
Updating 0 features
Updating 1 features
Updating 0 features
NewtonStep: 0.986 0.001000
NewtonStep: 0.976 0.005000
NewtonStep: 0.985 0.000000
NewtonStep: 0.978 0.005000
Updating 0 features
NewtonStep: 0.978 0.005000
increaseLambda: 0.987 0.001000
310: time = 0.987000 loss = 8.222007
'X19__rev lambda = -1.1853
alpha = -0.019186 lossBound = -0.000000 W1 = 0.007031 N1 = 0.006025 deltaLoss = -0.000001
Loss was 8.581107023442696, now 8.580931326171509, delta -0.000176
parallelUpdate: 0.977 0.046000
increaseLambda: 0.986 0.001000
221: time = 0.987000 loss = 8.283002
'X18__rev lambda = 0.1137
alpha = 0.066828 lossBound = -0.000008 W1 = 0.854776 N1 = 0.857849 deltaLoss = -0.000048
increaseLambda: 0.978 0.002000
102: time = 0.978000 loss = 8.160371
'X03__rev lambda = -0.7865
alpha = -0.327729 lossBound = -0.000004 W1 = 0.005260 N1 = 0.004255 deltaLoss = -0.000036
Updating 0 features
increaseLambda: 0.98 0.002000
99: time = 0.980000 loss = 8.401900
'X01.1__rev lambda = -0.4069
alpha = -0.140024 lossBound = -0.000004 W1 = 0.018999 N1 = 0.017871 deltaLoss = -0.000028
Updating 0 features
Updating 0 features
Search: 0.981 0.003000
NewtonStep: 0.988 0.001000
NewtonStep: 0.98 0.004000
NewtonStep: 0.987 0.000000
increaseLambda: 0.979 0.001000
112: time = 0.980000 loss = 8.268774
'X09__rev lambda = -1.6145
alpha = -0.147319 lossBound = -0.000004 W1 = 0.050086 N1 = 0.048736 deltaLoss = -0.000043
increaseLambda: 0.981 0.001000
Undoing: newLoss 8.98532097201282, oldLoss 8.983980047176265, deltaLossBound -4.073894501362053E-6
increaseLambda: 0.982 0.001000
97: time = 0.982000 loss = 8.316049
Loss was 8.027973564910369, now 8.027963007829737, delta -0.000011
parallelUpdate: 1.0 0.014000
'X08 lambda = 0.1432
increaseLambda: 0.989 0.001000
alpha = 0.143197 lossBound = -0.000123 W1 = 0.052289 N1 = 0.055535 deltaLoss = -0.000216
Undoing contribution: was 0.02147536226078296 now 0.02147484808593626
311: time = 0.989000 loss = 8.222006
'X19__rev lambda = -0.2998
alpha = 0.018120 lossBound = -0.000000 W1 = 0.007969 N1 = 0.006891 deltaLoss = -0.000001
Updating 0 features
increaseLambda: 0.988 0.001000
Undoing contribution: was 0.03561986352345951 now 0.03557338908845513
222: time = 0.988000 loss = 8.282955
'X18__rev lambda = 0.1120
alpha = -0.042463 lossBound = -0.000013 W1 = 0.760981 N1 = 0.765993 deltaLoss = -0.000046
Updating 0 features
NewtonStep: 1.001 0.001000
Updating 0 features
NewtonStep: 0.989 0.001000
NewtonStep: 0.99 0.001000
increaseLambda: 0.982 0.001000
increaseLambda: 1.002 0.001000
Undoing contribution: was 0.007009475816256395 now 0.0070045652668262025
271: time = 1.002000 loss = 8.027958
'X14__rev lambda = 1.3698
alpha = -0.010183 lossBound = -0.000002 W1 = 0.525563 N1 = 0.532209 deltaLoss = -0.000005
Updating 0 features
increaseLambda: 0.99 0.001000
223: time = 0.990000 loss = 8.282908
'X18__rev lambda = 0.1190
alpha = 0.065454 lossBound = -0.000008 W1 = 0.853959 N1 = 0.857049 deltaLoss = -0.000047
increaseLambda: 0.991 0.001000
312: time = 0.991000 loss = 8.222006
'X19__rev lambda = -1.2044
alpha = -0.019083 lossBound = -0.000000 W1 = 0.007031 N1 = 0.006025 deltaLoss = -0.000001
NewtonStep: 1.002 0.000000
Updating 0 features
Updating 0 features
NewtonStep: 0.991 0.001000
NewtonStep: 0.992 0.001000
Updating 0 features
increaseLambda: 1.004 0.002000
Undoing contribution: was 0.011816458061017493 now 0.011814911644346332
272: time = 1.004000 loss = 8.027957
'X14__rev lambda = 0.1379
alpha = -0.011726 lossBound = -0.000000 W1 = 0.847894 N1 = 0.851028 deltaLoss = -0.000002
Updating 0 features
Updating 0 features
Updating 1 features
NewtonStep: 0.983 0.005000
Reducing newton stepsize from 1.319392239018832 to 0.22939361718526147
NewtonStep: 0.983 0.006000
NewtonStep: 1.004 0.000000
increaseLambda: 0.992 0.001000
Undoing contribution: was 0.03557338908845513 now 0.03552874710485025
224: time = 0.992000 loss = 8.282864
'X18__rev lambda = 0.0704
alpha = -0.041621 lossBound = -0.000013 W1 = 0.760982 N1 = 0.765993 deltaLoss = -0.000045
Search: 0.985 0.003000
NewtonStep: 0.985 0.005000
Updating 0 features
increaseLambda: 0.993 0.001000
Undoing contribution: was 0.02147484808593626 now 0.02147433951170642
313: time = 0.993000 loss = 8.222005
'X19__rev lambda = -0.2818
alpha = 0.018022 lossBound = -0.000000 W1 = 0.007969 N1 = 0.006891 deltaLoss = -0.000001
Updating 0 features
NewtonStep: 0.985 0.005000
Updating 0 features
NewtonStep: 0.993 0.001000
increaseLambda: 1.005 0.001000
273: time = 1.005000 loss = 8.027955
increaseLambda: 0.986 0.001000
97: time = 0.986000 loss = 8.983971
'X14__rev lambda = 0.3470
'X02__rev lambda = 0.1151
alpha = 0.004995 lossBound = -0.000000 W1 = 0.443559 N1 = 0.450250 deltaLoss = -0.000001
increaseLambda: 0.984 0.001000
Undoing contribution: was 9.398370268219975E-4 now 8.836680428016093E-4
103: time = 0.984000 loss = 8.160315
NewtonStep: 0.994 0.001000
alpha = 0.115124 lossBound = -0.000004 W1 = 0.010164 N1 = 0.011419 deltaLoss = -0.000009
'X03__rev lambda = -1.3447
Updating 0 features
Updating 0 features
alpha = 0.709531 lossBound = -0.000007 W1 = 0.002103 N1 = 0.001092 deltaLoss = -0.000056
increaseLambda: 0.984 0.001000
Undoing contribution: was 0.00298860252176396 now 0.0028641249103100053
91: time = 0.984000 loss = 8.580807
'X15__rev lambda = 0.0000
alpha = 0.229394 lossBound = -0.000056 W1 = 0.003116 N1 = 0.002605 deltaLoss = -0.000124
increaseLambda: 0.987 0.002000
Undoing contribution: was 0.03090837719791665 now 0.03085194572006692
100: time = 0.987000 loss = 8.401844
'X01.1__rev lambda = -0.5493
alpha = 0.257831 lossBound = -0.000009 W1 = 0.011635 N1 = 0.010622 deltaLoss = -0.000056
NewtonStep: 0.988 0.006000
NewtonStep: 1.006 0.001000
increaseLambda: 0.986 0.001000
Undoing contribution: was 1.5365736923717688E-4 now 1.1982306374298102E-4
113: time = 0.986000 loss = 8.268740
'X09 lambda = 0.0039
alpha = -0.045626 lossBound = -0.000005 W1 = 0.301770 N1 = 0.305687 deltaLoss = -0.000034
increaseLambda: 0.994 0.001000
Undoing: newLoss 8.283653256329439, oldLoss 8.282863809537218, deltaLossBound -7.747085640719883E-6
increaseLambda: 0.996 0.002000
314: time = 0.996000 loss = 8.222005
'X19__rev lambda = -1.2234
alpha = -0.018980 lossBound = -0.000000 W1 = 0.007031 N1 = 0.006025 deltaLoss = -0.000001
Updating 0 features
increaseLambda: 1.007 0.001000
Undoing contribution: was 0.011814911644346332 now 0.011814132632630753
274: time = 1.007000 loss = 8.027955
'X14__rev lambda = 0.1296
alpha = -0.008311 lossBound = -0.000000 W1 = 0.847894 N1 = 0.851028 deltaLoss = -0.000001
increaseLambda: 0.989 0.001000
Undoing contribution: was 0.03608635801456864 now 0.03579378024850968
98: time = 0.989000 loss = 8.315757
'X08 lambda = 1.1633
Updating 0 features
alpha = -0.190952 lossBound = -0.000148 W1 = 0.028684 N1 = 0.031163 deltaLoss = -0.000293
increaseLambda: 0.995 0.001000
NewtonStep: 0.996 0.000000
NewtonStep: 1.007 0.000000
increaseLambda: 1.009 0.002000
275: time = 1.009000 loss = 8.027954
'X14__rev lambda = 1.3732
alpha = 0.003489 lossBound = -0.000000 W1 = 0.525563 N1 = 0.532209 deltaLoss = -0.000001
increaseLambda: 0.998 0.002000
Undoing contribution: was 0.02147433951170642 now 0.021473836480953367
315: time = 0.998000 loss = 8.222004
'X19__rev lambda = -0.2639
alpha = 0.017925 lossBound = -0.000000 W1 = 0.007969 N1 = 0.006891 deltaLoss = -0.000001
Updating 0 features
Updating 0 features
Updating 0 features
NewtonStep: 1.009 0.000000
NewtonStep: 0.99 0.004000
NewtonStep: 0.998 0.000000
increaseLambda: 0.991 0.001000
Undoing contribution: was 0.006283327247686873 now 0.006258184075493719
98: time = 0.991000 loss = 8.983946
'X02__rev lambda = 0.5895
alpha = -0.123413 lossBound = -0.000010 W1 = 0.007669 N1 = 0.008938 deltaLoss = -0.000025
increaseLambda: 1.01 0.001000
Undoing contribution: was 0.011814132632630753 now 0.011813699428935615
276: time = 1.010000 loss = 8.027954
'X14__rev lambda = 0.1234
alpha = -0.006192 lossBound = -0.000000 W1 = 0.847894 N1 = 0.851028 deltaLoss = -0.000000
Updating 0 features
Updating 0 features
increaseLambda: 1.0 0.002000
316: time = 1.000000 loss = 8.222004
'X19__rev lambda = -1.2423
alpha = -0.018878 lossBound = -0.000000 W1 = 0.007031 N1 = 0.006025 deltaLoss = -0.000001
NewtonStep: 0.99 0.006000
NewtonStep: 1.011 0.001000
Updating 0 features
Updating 1 features
Updating 0 features
Search: 0.999 0.004000
Updating 0 features
Reducing newton stepsize from 0.12543853878228764 to 0.02195922327961499
NewtonStep: 0.991 0.005000
NewtonStep: 0.992 0.005000
NewtonStep: 0.99 0.006000
NewtonStep: 1.0 0.000000
Updating 0 features
increaseLambda: 1.012 0.001000
277: time = 1.012000 loss = 8.027952
'X14__rev lambda = 0.4135
alpha = 0.024778 lossBound = -0.000000 W1 = 0.925018 N1 = 0.926563 deltaLoss = -0.000002
Updating 0 features
increaseLambda: 0.991 0.001000
104: time = 0.991000 loss = 8.160263
'X03__rev lambda = -1.1763
alpha = -0.389840 lossBound = -0.000006 W1 = 0.005263 N1 = 0.004255 deltaLoss = -0.000052
increaseLambda: 1.0 0.001000
225: time = 1.000000 loss = 8.282823
'X18__rev lambda = 0.0444
alpha = 0.044424 lossBound = -0.000008 W1 = 0.852715 N1 = 0.856240 deltaLoss = -0.000041
NewtonStep: 0.994 0.005000
increaseLambda: 0.992 0.001000
Undoing contribution: was 0.005813593085764112 now 0.005808760782891597
114: time = 0.992000 loss = 8.268735
'X09 lambda = 0.0000
alpha = 0.021959 lossBound = -0.000003 W1 = 0.008631 N1 = 0.007830 deltaLoss = -0.000005
NewtonStep: 1.012 0.000000
Updating 1 features
increaseLambda: 0.992 0.002000
Undoing contribution: was 0.002958889578602759 now 0.0028190375772951426
92: time = 0.992000 loss = 8.580667
increaseLambda: 0.994 0.002000
101: time = 0.994000 loss = 8.401788
'X15__rev lambda = -0.2962
'X01.1__rev lambda = -0.6043
alpha = 0.758831 lossBound = -0.000022 W1 = 0.003860 N1 = 0.002823 deltaLoss = -0.000140
alpha = -0.197405 lossBound = -0.000008 W1 = 0.019005 N1 = 0.017871 deltaLoss = -0.000056
increaseLambda: 1.002 0.002000
Undoing contribution: was 0.021473836480953367 now 0.021473338937032637
317: time = 1.002000 loss = 8.222003
'X19__rev lambda = -0.2460
alpha = 0.017828 lossBound = -0.000000 W1 = 0.007969 N1 = 0.006891 deltaLoss = -0.000000
NewtonStep: 1.001 0.001000
Updating 0 features
NewtonStep: 1.003 0.001000
increaseLambda: 1.014 0.002000
Undoing contribution: was 0.011813699428935615 now 0.011811977495447374
278: time = 1.014000 loss = 8.027950
increaseLambda: 0.996 0.002000
99: time = 0.996000 loss = 8.315568
'X14__rev lambda = 0.1111
'X08__rev lambda = -0.9633
alpha = -0.012362 lossBound = -0.000000 W1 = 0.847894 N1 = 0.851028 deltaLoss = -0.000002
alpha = -0.963281 lossBound = -0.000109 W1 = 0.072894 N1 = 0.074394 deltaLoss = -0.000189
Updating 0 features
Updating 0 features
NewtonStep: 0.995 0.004000
NewtonStep: 1.014 0.000000
increaseLambda: 1.002 0.001000
Undoing contribution: was 0.03552874710485025 now 0.03550807792547776
226: time = 1.002000 loss = 8.282803
'X18__rev lambda = 0.0421
alpha = -0.028236 lossBound = -0.000006 W1 = 0.760991 N1 = 0.765993 deltaLoss = -0.000021
Updating 0 features
increaseLambda: 1.004 0.001000
318: time = 1.004000 loss = 8.222003
'X19__rev lambda = -1.2610
alpha = -0.018776 lossBound = -0.000000 W1 = 0.007031 N1 = 0.006025 deltaLoss = -0.000001
NewtonStep: 1.003 0.001000
increaseLambda: 0.996 0.001000
Undoing: newLoss 8.985289203927175, oldLoss 8.98394616802525, deltaLossBound -3.895034905488143E-6
Updating 0 features
increaseLambda: 1.015 0.001000
279: time = 1.015000 loss = 8.027948
'X14__rev lambda = 0.1066
alpha = 0.023620 lossBound = -0.000000 W1 = 0.922845 N1 = 0.924435 deltaLoss = -0.000002
Updating 1 features
NewtonStep: 1.005 0.001000
NewtonStep: 1.016 0.001000
increaseLambda: 1.004 0.001000
227: time = 1.004000 loss = 8.282759
'X18__rev lambda = 0.1074
alpha = 0.062929 lossBound = -0.000008 W1 = 0.853134 N1 = 0.856240 deltaLoss = -0.000044
increaseLambda: 0.997 0.001000
Updating 0 features
NewtonStep: 1.005 0.001000
increaseLambda: 1.006 0.001000
Undoing contribution: was 0.021473338937032637 now 0.02147284682381313
319: time = 1.006000 loss = 8.222002
'X19__rev lambda = -0.2283
alpha = 0.017731 lossBound = -0.000000 W1 = 0.007969 N1 = 0.006891 deltaLoss = -0.000000
increaseLambda: 1.017 0.001000
Undoing contribution: was 0.011811977495447374 now 0.011810326592749271
280: time = 1.017000 loss = 8.027947
'X14__rev lambda = 0.0990
alpha = -0.012104 lossBound = -0.000000 W1 = 0.847894 N1 = 0.851028 deltaLoss = -0.000002
Updating 0 features
Updating 1 features
Updating 0 features
Updating 1 features
NewtonStep: 1.017 0.000000
NewtonStep: 0.996 0.005000
NewtonStep: 0.998 0.006000
NewtonStep: 1.007 0.001000
Updating 0 features
increaseLambda: 1.006 0.001000
Undoing contribution: was 0.03550807792547776 now 0.03546611196387421
228: time = 1.006000 loss = 8.282717
'X18__rev lambda = 0.0018
alpha = -0.040361 lossBound = -0.000012 W1 = 0.760983 N1 = 0.765993 deltaLoss = -0.000042
Updating 0 features
NewtonStep: 0.999 0.005000
Updating 1 features
Updating 0 features
NewtonStep: 0.997 0.005000
NewtonStep: 1.001 0.005000
NewtonStep: 1.007 0.001000
increaseLambda: 1.019 0.002000
281: time = 1.019000 loss = 8.027945
'X14__rev lambda = 0.1300
alpha = 0.023484 lossBound = -0.000000 W1 = 0.922845 N1 = 0.924435 deltaLoss = -0.000002
Updating 0 features
increaseLambda: 0.998 0.002000
Undoing contribution: was 0.07813613384094503 now 0.07809038305963761
105: time = 0.998000 loss = 8.160217
increaseLambda: 0.999 0.001000
115: time = 0.999000 loss = 8.268709
'X03__rev lambda = -0.1787
increaseLambda: 1.008 0.001000
320: time = 1.008000 loss = 8.222002
'X09__rev lambda = -0.3370
'X19__rev lambda = -1.2797
alpha = 0.211306 lossBound = -0.000006 W1 = 0.017266 N1 = 0.016259 deltaLoss = -0.000046
alpha = -0.018675 lossBound = -0.000000 W1 = 0.007031 N1 = 0.006025 deltaLoss = -0.000000
alpha = -0.115956 lossBound = -0.000002 W1 = 0.050381 N1 = 0.049031 deltaLoss = -0.000027
Search: 1.0 0.003000
NewtonStep: 1.019 0.000000
Updating 1 features
increaseLambda: 1.0 0.001000
Undoing contribution: was 0.03085194572006692 now 0.030804201997601623
102: time = 1.001000 loss = 8.401740
'X01.1__rev lambda = -0.3133
alpha = 0.235966 lossBound = -0.000008 W1 = 0.011633 N1 = 0.010622 deltaLoss = -0.000048
NewtonStep: 1.009 0.001000
increaseLambda: 1.008 0.001000
Undoing: newLoss 8.28351265229562, oldLoss 8.282717108231562, deltaLossBound -7.30398933305534E-6
increaseLambda: 0.999 0.002000
Undoing contribution: was 0.003953054204105619 now 0.00382790853906588
93: time = 0.999000 loss = 8.580542
'X15__rev lambda = 0.0652
alpha = -0.199307 lossBound = -0.000023 W1 = 0.033670 N1 = 0.035390 deltaLoss = -0.000125
increaseLambda: 1.002 0.001000
Undoing contribution: was 0.0040050049481670826 now 0.002448077887027337
100: time = 1.002000 loss = 8.314011
'X08__rev lambda = -1.2129
alpha = 1.264909 lossBound = -0.000229 W1 = 0.018853 N1 = 0.017372 deltaLoss = -0.001557
increaseLambda: 1.001 0.001000
99: time = 1.001000 loss = 8.983938
'X02__rev lambda = 0.1127
alpha = 0.112715 lossBound = -0.000004 W1 = 0.010132 N1 = 0.011389 deltaLoss = -0.000008
increaseLambda: 1.02 0.001000
Undoing contribution: was 0.011810326592749271 now 0.011808694659991454
282: time = 1.020000 loss = 8.027943
'X14__rev lambda = 0.0869
alpha = -0.012035 lossBound = -0.000000 W1 = 0.847894 N1 = 0.851028 deltaLoss = -0.000002
Updating 0 features
NewtonStep: 1.021 0.001000
increaseLambda: 1.01 0.001000
Undoing contribution: was 0.02147284682381313 now 0.021472360085673558
321: time = 1.010000 loss = 8.222001
'X19__rev lambda = -0.2107
alpha = 0.017636 lossBound = -0.000000 W1 = 0.007969 N1 = 0.006891 deltaLoss = -0.000000
increaseLambda: 1.009 0.001000
Updating 0 features
NewtonStep: 1.011 0.001000
increaseLambda: 1.022 0.001000
283: time = 1.022000 loss = 8.027942
'X14__rev lambda = 0.1534
alpha = 0.023352 lossBound = -0.000000 W1 = 0.922845 N1 = 0.924435 deltaLoss = -0.000002
Updating 0 features
NewtonStep: 1.022 0.000000
increaseLambda: 1.012 0.001000
322: time = 1.012000 loss = 8.222001
'X19__rev lambda = -1.2983
alpha = -0.018574 lossBound = -0.000000 W1 = 0.007031 N1 = 0.006025 deltaLoss = -0.000000
Updating 0 features
Updating 0 features
Updating 1 features
increaseLambda: 1.024 0.002000
Undoing contribution: was 0.011808694659991454 now 0.011807081325719943
284: time = 1.024000 loss = 8.027940
'X14__rev lambda = 0.0750
alpha = -0.011966 lossBound = -0.000000 W1 = 0.847894 N1 = 0.851028 deltaLoss = -0.000002
Updating 0 features
Updating 0 features
NewtonStep: 1.005 0.004000
NewtonStep: 1.013 0.001000
NewtonStep: 1.003 0.005000
NewtonStep: 1.024 0.000000
NewtonStep: 1.004 0.005000
Updating 0 features
Updating 1 features
Search: 1.013 0.004000
increaseLambda: 1.006 0.001000
Undoing contribution: was 0.006258184075493719 now 0.006234279820049312
100: time = 1.006000 loss = 8.983914
'X02__rev lambda = 0.4688
alpha = -0.120634 lossBound = -0.000010 W1 = 0.007668 N1 = 0.008938 deltaLoss = -0.000024
NewtonStep: 1.007 0.005000
NewtonStep: 1.006 0.005000
increaseLambda: 1.014 0.001000
Undoing contribution: was 0.021472360085673558 now 0.021471878667514887
323: time = 1.014000 loss = 8.222000
'X19__rev lambda = -0.1931
alpha = 0.017540 lossBound = -0.000000 W1 = 0.007969 N1 = 0.006891 deltaLoss = -0.000000
Updating 0 features
increaseLambda: 1.004 0.001000
106: time = 1.004000 loss = 8.160173
'X03__rev lambda = -0.7606
alpha = -0.081409 lossBound = -0.000006 W1 = 0.108709 N1 = 0.106181 deltaLoss = -0.000044
increaseLambda: 1.025 0.001000
285: time = 1.025000 loss = 8.027940
'X14__rev lambda = 1.3760
alpha = 0.002764 lossBound = -0.000000 W1 = 0.525563 N1 = 0.532209 deltaLoss = -0.000000
Updating 0 features
increaseLambda: 1.005 0.001000
Undoing contribution: was 0.06621649855388484 now 0.06615646359925059
116: time = 1.005000 loss = 8.268649
'X09__rev lambda = -1.3460
alpha = 0.286516 lossBound = -0.000006 W1 = 0.014643 N1 = 0.013632 deltaLoss = -0.000060
Updating 0 features
NewtonStep: 1.004 0.005000
NewtonStep: 1.026 0.001000
increaseLambda: 1.014 0.001000
229: time = 1.014000 loss = 8.282679
NewtonStep: 1.015 0.001000
'X18__rev lambda = 0.0431
alpha = 0.043087 lossBound = -0.000007 W1 = 0.852311 N1 = 0.855832 deltaLoss = -0.000038
Updating 1 features
NewtonStep: 1.014 0.000000
increaseLambda: 1.008 0.001000
Undoing contribution: was 0.03579378024850968 now 0.035695496746769
101: time = 1.008000 loss = 8.313913
increaseLambda: 1.007 0.001000
Undoing: newLoss 8.402494477342085, oldLoss 8.401740283498478, deltaLossBound -7.141382839837819E-6
'X08 lambda = 1.0487
alpha = -0.114603 lossBound = -0.000049 W1 = 0.028585 N1 = 0.031163 deltaLoss = -0.000098
increaseLambda: 1.027 0.001000
286: time = 1.027000 loss = 8.027940
'X14__rev lambda = -2.2064
alpha = -0.001986 lossBound = -0.000000 W1 = 0.182772 N1 = 0.176394 deltaLoss = -0.000000
increaseLambda: 1.006 0.002000
Undoing contribution: was 0.014455915715110956 now 0.014335557435585011
94: time = 1.006000 loss = 8.580421
'X15 lambda = 0.4944
alpha = -0.090642 lossBound = -0.000023 W1 = 0.186750 N1 = 0.190422 deltaLoss = -0.000120
Updating 0 features
increaseLambda: 1.016 0.001000
324: time = 1.016000 loss = 8.222000
'X19__rev lambda = -1.3168
alpha = -0.018474 lossBound = -0.000000 W1 = 0.007031 N1 = 0.006025 deltaLoss = -0.000000
NewtonStep: 1.027 0.000000
increaseLambda: 1.015 0.001000
230: time = 1.015000 loss = 8.282670
X18: lambda = -0.5495 min = 2.0000 max = 1,114.0000
alpha = -0.091018 lossBound = -0.000000 W1 = 0.046702 N1 = 0.045701 deltaLoss = -0.000009
Updating 0 features
Updating 1 features
increaseLambda: 1.009 0.002000
Reducing newton stepsize from -0.018867044632152028 to -0.010025817794919872
NewtonStep: 1.017 0.001000
NewtonStep: 1.016 0.001000
increaseLambda: 1.028 0.001000
Undoing: newLoss 8.028749685304453, oldLoss 8.027939699868496, deltaLossBound -7.92680783248031E-8
Updating 1 features
NewtonStep: 1.01 0.004000
increaseLambda: 1.017 0.001000
Undoing contribution: was 2.725715484188161E-4 now 2.577392983417813E-4
231: time = 1.017000 loss = 8.282655
'X18__rev lambda = 0.0000
alpha = -0.010026 lossBound = -0.000009 W1 = 0.311053 N1 = 0.317277 deltaLoss = -0.000015
increaseLambda: 1.018 0.001000
Undoing contribution: was 0.021471878667514887 now 0.02147140251476921
325: time = 1.018000 loss = 8.221999
'X19__rev lambda = -0.1757
alpha = 0.017445 lossBound = -0.000000 W1 = 0.007969 N1 = 0.006891 deltaLoss = -0.000000
Updating 1 features
Updating 0 features
increaseLambda: 1.011 0.001000
Undoing: newLoss 8.983909718199376, oldLoss 8.983913866043148, deltaLossBound -4.158213064852108E-6
increaseLambda: 1.03 0.002000
Reducing newton stepsize from -0.03610751521872892 to -0.0017617812059021673
NewtonStep: 1.018 0.001000
Updating 0 features
NewtonStep: 1.019 0.001000
Updating 0 features
NewtonStep: 1.01 0.005000
NewtonStep: 1.01 0.006000
increaseLambda: 1.012 0.001000
Updating 0 features
increaseLambda: 1.019 0.001000
Undoing contribution: was 0.03546611196387421 now 0.03546290336922557
232: time = 1.019000 loss = 8.282652
'X18__rev lambda = 0.0000
alpha = -0.001762 lossBound = -0.000003 W1 = 0.762774 N1 = 0.765993 deltaLoss = -0.000003
increaseLambda: 1.02 0.001000
326: time = 1.020000 loss = 8.221999
'X19__rev lambda = -1.3351
alpha = -0.018374 lossBound = -0.000000 W1 = 0.007031 N1 = 0.006025 deltaLoss = -0.000000
NewtonStep: 1.013 0.005000
Updating 1 features
Updating 0 features
increaseLambda: 1.012 0.002000
117: time = 1.012000 loss = 8.268602
'X09__rev lambda = -1.7677
alpha = -0.153155 lossBound = -0.000004 W1 = 0.050086 N1 = 0.048736 deltaLoss = -0.000047
Search: 1.013 0.004000
Reducing newton stepsize from -0.018141326351453123 to -7.704603986059464E-4
NewtonStep: 1.02 0.001000
increaseLambda: 1.011 0.001000
Undoing contribution: was 0.06294817629419461 now 0.06292173531475312
107: time = 1.011000 loss = 8.160146
'X03__rev lambda = -0.9103
alpha = 0.072702 lossBound = -0.000004 W1 = 0.074418 N1 = 0.072234 deltaLoss = -0.000026
NewtonStep: 1.021 0.001000
Updating 0 features
NewtonStep: 1.011 0.005000
increaseLambda: 1.015 0.002000
Undoing contribution: was 8.725107242753999E-4 now 6.879403010281343E-4
102: time = 1.015000 loss = 8.313728
'X08 lambda = -0.7430
alpha = 0.293285 lossBound = -0.000095 W1 = 0.010601 N1 = 0.008902 deltaLoss = -0.000185
Search: 1.014 0.002000
increaseLambda: 1.021 0.001000
Undoing contribution: was 0.0361039031161923 now 0.036102588401433905
233: time = 1.021000 loss = 8.282650
'X18__rev lambda = 0.0000
alpha = -0.000770 lossBound = -0.000001 W1 = 0.616813 N1 = 0.621968 deltaLoss = -0.000001
increaseLambda: 1.014 0.001000
103: time = 1.014000 loss = 8.401693
'X01.1__rev lambda = -0.2207
alpha = -0.220707 lossBound = -0.000007 W1 = 0.018868 N1 = 0.017838 deltaLoss = -0.000047
increaseLambda: 1.022 0.001000
Undoing contribution: was 0.02147140251476921 now 0.021470931573326923
327: time = 1.022000 loss = 8.221998
'X19__rev lambda = -0.1583
alpha = 0.017350 lossBound = -0.000000 W1 = 0.007969 N1 = 0.006891 deltaLoss = -0.000000
Updating 1 features
Updating 0 features
increaseLambda: 1.013 0.002000
Undoing contribution: was 0.0028937915322670197 now 0.0028353579172288083
95: time = 1.013000 loss = 8.580363
'X15 lambda = -0.2436
alpha = 0.177352 lossBound = -0.000010 W1 = 0.023497 N1 = 0.022184 deltaLoss = -0.000058
Reducing newton stepsize from -0.030300863052373544 to -6.095425069623946E-4
NewtonStep: 1.022 0.001000
increaseLambda: 1.015 0.001000
101: time = 1.015000 loss = 8.983910
'X02__rev lambda = 3.2459
alpha = 0.095317 lossBound = -0.000004 W1 = 0.000946 N1 = 0.001946 deltaLoss = -0.000004
NewtonStep: 1.023 0.001000
Search: 1.034 0.004000
increaseLambda: 1.023 0.001000
Undoing contribution: was 0.03018861972377543 now 0.030187368190947833
234: time = 1.023000 loss = 8.282649
'X18__rev lambda = 0.0000
alpha = -0.000610 lossBound = -0.000001 W1 = 0.716950 N1 = 0.720678 deltaLoss = -0.000001
increaseLambda: 1.024 0.001000
328: time = 1.024000 loss = 8.221998
'X19__rev lambda = -1.3534
alpha = -0.018274 lossBound = -0.000000 W1 = 0.007031 N1 = 0.006025 deltaLoss = -0.000000
Updating 1 features
increaseLambda: 1.035 0.001000
287: time = 1.035000 loss = 8.027938
'X14__rev lambda = 0.0266
alpha = 0.026573 lossBound = -0.000000 W1 = 0.938813 N1 = 0.940069 deltaLoss = -0.000001
Updating 0 features
Updating 0 features
NewtonStep: 1.024 0.001000
NewtonStep: 1.036 0.001000
NewtonStep: 1.025 0.001000
Updating 0 features
Updating 0 features
NewtonStep: 1.017 0.005000
increaseLambda: 1.025 0.001000
Undoing contribution: was 0.022103642271540266 now 0.02210145922639117
235: time = 1.025000 loss = 8.282647
'X18__rev lambda = -3.0261
alpha = 0.081809 lossBound = -0.000001 W1 = 0.001434 N1 = 0.000432 deltaLoss = -0.000002
increaseLambda: 1.037 0.001000
Undoing contribution: was 0.011807081325719943 now 0.011804931276347625
288: time = 1.037000 loss = 8.027936
'X14__rev lambda = 0.0611
alpha = -0.013819 lossBound = -0.000000 W1 = 0.847894 N1 = 0.851028 deltaLoss = -0.000002
Updating 1 features
NewtonStep: 1.016 0.005000
Updating 0 features
Updating 0 features
increaseLambda: 1.026 0.001000
Undoing contribution: was 0.021470931573326923 now 0.021470465789607773
329: time = 1.026000 loss = 8.221997
'X19__rev lambda = -0.1411
alpha = 0.017256 lossBound = -0.000000 W1 = 0.007969 N1 = 0.006891 deltaLoss = -0.000000
Updating 21 features
Updating 0 features
NewtonStep: 1.026 0.001000
NewtonStep: 1.038 0.001000
NewtonStep: 1.02 0.005000
NewtonStep: 1.019 0.004000
increaseLambda: 1.018 0.001000
Undoing contribution: was 3.0686783718598097E-4 now 2.6874704831731354E-4
118: time = 1.018000 loss = 8.268564
'X09 lambda = 0.1503
alpha = -0.048420 lossBound = -0.000006 W1 = 0.301815 N1 = 0.305732 deltaLoss = -0.000038
Updating 0 features
increaseLambda: 1.018 0.002000
108: time = 1.018000 loss = 8.160114
'X03__rev lambda = -1.4897
alpha = -0.313401 lossBound = -0.000004 W1 = 0.005260 N1 = 0.004255 deltaLoss = -0.000033
NewtonStep: 1.02 0.006000
increaseLambda: 1.027 0.001000
Undoing contribution: was 2.459326753660832E-4 now 2.4388443468502028E-4
236: time = 1.027000 loss = 8.282645
'X18__rev lambda = 0.0629
alpha = -0.006173 lossBound = -0.000001 W1 = 0.316789 N1 = 0.323985 deltaLoss = -0.000002
increaseLambda: 1.039 0.001000
289: time = 1.039000 loss = 8.027935
'X14__rev lambda = 0.3642
increaseLambda: 1.02 0.001000
Undoing: newLoss 8.985205616624095, oldLoss 8.983909707830065, deltaLossBound -1.7247004469892819E-6
alpha = 0.022114 lossBound = -0.000000 W1 = 0.920542 N1 = 0.922179 deltaLoss = -0.000002
Updating 0 features
increaseLambda: 1.021 0.001000
Undoing contribution: was 0.035695496746769 now 0.035552611783265325
103: time = 1.021000 loss = 8.313586
'X08 lambda = 0.9132
alpha = -0.135501 lossBound = -0.000073 W1 = 0.028609 N1 = 0.031163 deltaLoss = -0.000143
Updating 0 features
Updating 1 features
NewtonStep: 1.039 0.000000
NewtonStep: 1.018 0.005000
NewtonStep: 1.027 0.000000
increaseLambda: 1.021 0.001000
increaseLambda: 1.021 0.001000
Undoing contribution: was 0.030804201997601623 now 0.03074362834814707
104: time = 1.021000 loss = 8.401633
'X01.1__rev lambda = -0.0469
alpha = 0.266415 lossBound = -0.000010 W1 = 0.011636 N1 = 0.010622 deltaLoss = -0.000061
increaseLambda: 1.041 0.002000
Undoing contribution: was 0.011804931276347625increaseLambda: 1.029 0.002000
 now 0.011803399584882407
290: time = 1.041000 loss = 8.027933
Undoing: newLoss 8.283500860828301, oldLoss 8.282644720137538, deltaLossBound -1.1463739853128454E-6
'X14__rev lambda = 0.0495
alpha = -0.011659 lossBound = -0.000000 W1 = 0.847894 N1 = 0.851028 deltaLoss = -0.000002
increaseLambda: 1.02 0.002000
96: time = 1.020000 loss = 8.580303
'X15 lambda = -1.8479
alpha = -0.530225 lossBound = -0.000010 W1 = 0.002288 N1 = 0.001275 deltaLoss = -0.000060
Updating 0 features
NewtonStep: 1.041 0.000000
Newton: returning 0.16137156568134187 
Updating 0 features
increaseLambda: 1.03 0.001000
increaseLambda: 1.042 0.001000
291: time = 1.042000 loss = 8.027932
'X14__rev lambda = 0.3862
alpha = 0.021983 lossBound = -0.000000 W1 = 0.920542 N1 = 0.922179 deltaLoss = -0.000002
Updating 0 features
NewtonStep: 1.043 0.001000
Updating 0 features
Search: 1.024 0.003000
NewtonStep: 1.023 0.005000
Updating 0 features
Updating 0 features
increaseLambda: 1.044 0.001000
Undoing contribution: was 0.011803399584882407 now 0.011801883918506001
292: time = 1.044000 loss = 8.027930
'X14__rev lambda = 0.0379
alpha = -0.011598 lossBound = -0.000000 W1 = 0.847894 N1 = 0.851028 deltaLoss = -0.000002
increaseLambda: 1.025 0.001000
102: time = 1.025000 loss = 8.983906
'X02__rev lambda = 0.0748
alpha = 0.074812 lossBound = -0.000002 W1 = 0.010110 N1 = 0.011410 deltaLoss = -0.000004
Updating 0 features
NewtonStep: 1.023 0.005000
NewtonStep: 1.026 0.005000
increaseLambda: 1.024 0.001000
Undoing contribution: was 0.003948144137570651 now 0.003930341283249248
119: time = 1.024000 loss = 8.268546
'X09 lambda = -0.4725
alpha = 0.097431 lossBound = -0.000004 W1 = 0.019749 N1 = 0.018490 deltaLoss = -0.000018
NewtonStep: 1.044 0.000000
Updating 31 features
Updating 0 features
increaseLambda: 1.024 0.001000
Undoing contribution: was 8.836680428016093E-4 now 8.399788604124365E-4
109: time = 1.024000 loss = 8.160070
'X03__rev lambda = -0.7273
alpha = 0.617379 lossBound = -0.000005 W1 = 0.002100 N1 = 0.001092 deltaLoss = -0.000044
increaseLambda: 1.027 0.001000
Undoing: newLoss 8.314632108214902, oldLoss 8.31358554002603, deltaLossBound -9.237810152738532E-5
NewtonStep: 1.026 0.005000
increaseLambda: 1.045 0.001000
293: time = 1.046000 loss = 8.027929
'X14__rev lambda = 0.4080
alpha = 0.021870 lossBound = -0.000000 W1 = 0.920542 N1 = 0.922179 deltaLoss = -0.000002
Updating 0 features
Updating 0 features
NewtonStep: 1.046 0.000000
NewtonStep: 1.025 0.005000
Search: 1.034 0.004000
increaseLambda: 1.028 0.002000
105: time = 1.028000 loss = 8.401591
'X01.1__rev lambda = -0.3910
alpha = -0.170310 lossBound = -0.000006 W1 = 0.018968 N1 = 0.017838 deltaLoss = -0.000042
increaseLambda: 1.029 0.002000
increaseLambda: 1.047 0.001000
Undoing contribution: was 0.011801883918506001 now 0.011800384000616554
294: time = 1.047000 loss = 8.027927
'X14__rev lambda = 0.0263
alpha = -0.011537 lossBound = -0.000000 W1 = 0.847894 N1 = 0.851028 deltaLoss = -0.000001
Updating 0 features
Updating 0 features
increaseLambda: 1.036 0.002000
237: time = 1.036000 loss = 8.282627
'X18 lambda = -0.1339
alpha = -0.133911 lossBound = -0.000001 W1 = 0.033772 N1 = 0.032788 deltaLoss = -0.000017
NewtonStep: 1.048 0.001000
NewtonStep: 1.029 0.004000
increaseLambda: 1.027 0.002000
Undoing: newLoss 8.581283592066185, oldLoss 8.580302565351987, deltaLossBound -7.282513344002115E-6
Updating 1 features
NewtonStep: 1.036 0.000000
increaseLambda: 1.03 0.001000
Undoing contribution: was 0.006234279820049312 now 0.006214892174927985
103: time = 1.030000 loss = 8.983887
'X02__rev lambda = 0.3603
alpha = -0.108578 lossBound = -0.000008 W1 = 0.007666 N1 = 0.008938 deltaLoss = -0.000019
Loss was 8.221997420554676, now 8.221992857665047, delta -0.000005
parallelUpdate: 1.038 0.012000
increaseLambda: 1.049 0.001000
295: time = 1.049000 loss = 8.027927
'X14__rev lambda = 1.3787
alpha = 0.002721 lossBound = -0.000000 W1 = 0.525563 N1 = 0.532209 deltaLoss = -0.000000
Updating 0 features
Updating 0 features
increaseLambda: 1.028 0.001000
NewtonStep: 1.049 0.000000
increaseLambda: 1.037 0.001000
Undoing contribution: was 2.4388443468502028E-4 now 2.3572941406711431E-4
238: time = 1.037000 loss = 8.282619
'X18__rev lambda = 0.0506
alpha = -0.012317 lossBound = -0.000004 W1 = 0.316790 N1 = 0.323985 deltaLoss = -0.000008
NewtonStep: 1.038 0.000000
Updating 1 features
Search: 1.032 0.003000
Reducing stepsize from 0.10799934088733074 to 0.03089917679419913
Newton: returning 0.03089917679419913 
Updating 2 features
NewtonStep: 1.038 0.001000
Updating 0 features
increaseLambda: 1.05 0.001000
Undoing: newLoss 8.028734795056325, oldLoss 8.027926843344567, deltaLossBound -5.081070062187366E-8
increaseLambda: 1.04 0.002000
Undoing contribution: was 0.01414613396017197 now 0.014141377351026297
331: time = 1.040000 loss = 8.221988
'X19__rev lambda = -0.3687
alpha = 0.015065 lossBound = -0.000002 W1 = 0.124774 N1 = 0.120310 deltaLoss = -0.000005
NewtonStep: 1.03 0.006000
Updating 0 features
increaseLambda: 1.039 0.001000
Undoing contribution: was 0.01028692450168683 now 0.010282086708145063
239: time = 1.039000 loss = 8.282614
'X18__rev lambda = 0.2823
increaseLambda: 1.033 0.001000
alpha = -0.017109 lossBound = -0.000001 W1 = 0.814264 N1 = 0.818179 deltaLoss = -0.000005
104: time = 1.033000 loss = 8.313421
'X08 lambda = 0.1252
Updating 50 features
alpha = 0.125200 lossBound = -0.000092 W1 = 0.050931 N1 = 0.054234 deltaLoss = -0.000164
NewtonStep: 1.04 0.000000
increaseLambda: 1.052 0.002000
Updating 0 features
increaseLambda: 1.031 0.001000
110: time = 1.031000 loss = 8.160030
'X03__rev lambda = -1.8332
alpha = -0.343469 lossBound = -0.000005 W1 = 0.005261 N1 = 0.004255 deltaLoss = -0.000040
Reducing newton stepsize from 0.20091815024411622 to 0.04693392894387022
Updating 0 features
NewtonStep: 1.033 0.005000
NewtonStep: 1.034 0.004000
increaseLambda: 1.042 0.002000
332: time = 1.042000 loss = 8.221987
'X19__rev lambda = -1.4978
alpha = -0.022938 lossBound = -0.000000 W1 = 0.007032 N1 = 0.006025 deltaLoss = -0.000001
Updating 0 features
Search: 1.032 0.004000
NewtonStep: 1.043 0.001000
increaseLambda: 1.035 0.001000
Undoing: newLoss 8.98522405910284, oldLoss 8.983886693400827, deltaLossBound -3.8138612289652038E-6
increaseLambda: 1.035 0.002000
Undoing contribution: was 0.03074362834814707 now 0.030728871303611384
106: time = 1.035000 loss = 8.401576
'X01.1__rev lambda = 0.0000
alpha = 0.046934 lossBound = -0.000006 W1 = 0.011350 N1 = 0.010622 deltaLoss = -0.000015
increaseLambda: 1.034 0.002000
97: time = 1.034000 loss = 8.580255
'X15__rev lambda = 0.2207
alpha = 0.220700 lossBound = -0.000007 W1 = 0.019794 N1 = 0.020835 deltaLoss = -0.000047
increaseLambda: 1.044 0.001000
Undoing contribution: was 0.021470465789607773increaseLambda: 1.036 0.001000
 now 0.021470030945157547
333: time = 1.044000 loss = 8.221987
'X19__rev lambda = -0.0127
alpha = 0.016674 lossBound = -0.000000 W1 = 0.007969 N1 = 0.006891 deltaLoss = -0.000000
Updating 0 features
NewtonStep: 1.045 0.001000
Updating 0 features
Search: 1.056 0.004000
NewtonStep: 1.038 0.005000
increaseLambda: 1.046 0.001000
334: time = 1.046000 loss = 8.221986
'X19__rev lambda = -1.5154
alpha = -0.017616 lossBound = -0.000000 W1 = 0.007031 N1 = 0.006025 deltaLoss = -0.000000
Updating 0 features
Updating 0 features
Reducing newton stepsize from 0.19379539384642852 to 0.17867653310303397
NewtonStep: 1.036 0.005000
increaseLambda: 1.058 0.002000
296: time = 1.058000 loss = 8.027926
'X14__rev lambda = 0.0228
alpha = 0.022821 lossBound = -0.000000 W1 = 0.947283 N1 = 0.948376 deltaLoss = -0.000001
Reducing newton stepsize from 0.016634107844789223 to 0.012693063737674013
Updating 0 features
NewtonStep: 1.047 0.001000
increaseLambda: 1.04 0.002000
Undoing contribution: was 0.035552611783265325 now 0.03536085419164828
105: time = 1.040000 loss = 8.313229
'X08 lambda = 0.7570
Search: 1.039 0.003000
alpha = -0.156274 lossBound = -0.000097 W1 = 0.028634 N1 = 0.031163 deltaLoss = -0.000192
NewtonStep: 1.058 0.000000
Loss was 8.268545909511635, now 8.268520678429551, delta -0.000025
parallelUpdate: 1.038 0.014000
increaseLambda: 1.04 0.001000
104: time = 1.040000 loss = 8.983879
'X02__rev lambda = 0.1116
alpha = 0.111600 lossBound = -0.000004 W1 = 0.010120 N1 = 0.011376 deltaLoss = -0.000008
increaseLambda: 1.038 0.002000
Undoing contribution: was 0.07809038305963761 now 0.07805193275612049
Updating 0 features
111: time = 1.038000 loss = 8.159991
'X03__rev lambda = 0.0000
alpha = 0.178677 lossBound = -0.000005 W1 = 0.017232 N1 = 0.016259 deltaLoss = -0.000038
increaseLambda: 1.048 0.001000
Undoing contribution: was 0.021470030945157547 now 0.021469621924908765
335: time = 1.048000 loss = 8.221986
'X19__rev lambda = 0.0000
alpha = 0.012693 lossBound = -0.000000 W1 = 0.007956 N1 = 0.006891 deltaLoss = -0.000000
increaseLambda: 1.059 0.001000
Undoing contribution: was 0.011800384000616554 now 0.011798526991419473
297: time = 1.059000 loss = 8.027924
NewtonStep: 1.04 0.005000
'X14__rev lambda = 0.0135
alpha = -0.012837 lossBound = -0.000000 W1 = 0.847894 N1 = 0.851028 deltaLoss = -0.000002
Updating 0 features
Updating 0 features
NewtonStep: 1.049 0.001000
NewtonStep: 1.06 0.001000
Updating 0 features
Reducing newton stepsize from -0.22226576290629313 to -0.06522174958081345
NewtonStep: 1.039 0.005000
increaseLambda: 1.042 0.002000
Undoing contribution: was 0.10880194637634732 now 0.10878496497475398
107: time = 1.042000 loss = 8.401559
'X01.1__rev lambda = -1.6846
alpha = 0.133941 lossBound = -0.000003 W1 = 0.012507 N1 = 0.011503 deltaLoss = -0.000017
increaseLambda: 1.05 0.001000
336: time = 1.050000 loss = 8.221985
'X19 lambda = -2.5817
alpha = -0.076410 lossBound = -0.000000 W1 = 0.007597 N1 = 0.006597 deltaLoss = -0.000002
increaseLambda: 1.061 0.001000
298: time = 1.061000 loss = 8.027923
'X14__rev lambda = 0.4531
alpha = 0.020727 lossBound = -0.000000 W1 = 0.918097 N1 = 0.919784 deltaLoss = -0.000001
Updating 0 features
Updating 0 features
NewtonStep: 1.061 0.000000
NewtonStep: 1.05 0.000000
Newton: returning 0.03550947961173668 
Updating 1 features
increaseLambda: 1.041 0.002000
Undoing contribution: was 0.00382790853906588 now 0.0037504712460204453
98: time = 1.041000 loss = 8.580178
'X15__rev lambda = 0.0000
alpha = -0.065222 lossBound = -0.000029 W1 = 0.034632 N1 = 0.035390 deltaLoss = -0.000077
Updating 0 features
Updating 0 features
NewtonStep: 1.044 0.004000
increaseLambda: 1.063 0.002000
Undoing contribution: was 0.011798526991419473 now 0.011797096801898882
299: time = 1.063000 loss = 8.027921
'X14__rev lambda = 0.0022
alpha = -0.011263 lossBound = -0.000000 W1 = 0.847894 N1 = 0.851028 deltaLoss = -0.000001
Updating 30 features
increaseLambda: 1.052 0.002000
337: time = 1.052000 loss = 8.221984
'X19__rev lambda = -0.1397
alpha = -0.004703 lossBound = -0.000000 W1 = 0.142561 N1 = 0.137929 deltaLoss = -0.000001
NewtonStep: 1.045 0.005000
Updating 0 features
Updating 1 features
NewtonStep: 1.052 0.000000
NewtonStep: 1.043 0.005000
Updating 0 features
increaseLambda: 1.044 0.000000
Undoing contribution: was 0.006214892174927985 now 0.006191718605386472
105: time = 1.045000 loss = 8.983855
'X02__rev lambda = 0.2419
alpha = -0.118388 lossBound = -0.000009 W1 = 0.007668 N1 = 0.008938 deltaLoss = -0.000023
NewtonStep: 1.043 0.005000
increaseLambda: 1.046 0.001000
Undoing: newLoss 8.314295899359625, oldLoss 8.313229312027579, deltaLossBound -6.976251037196587E-5
increaseLambda: 1.054 0.002000
Undoing contribution: was 0.014141377351026297 now 0.014141039732458527
338: time = 1.057000 loss = 8.221984
'X19__rev lambda = -0.3646
alpha = 0.004004 lossBound = -0.000000 W1 = 0.124772 N1 = 0.120310 deltaLoss = -0.000000
increaseLambda: 1.048 0.005000
121: time = 1.048000 loss = 8.268507
'X09 lambda = -1.4880
alpha = -0.197056 lossBound = -0.000004 W1 = 0.002494 N1 = 0.001490 deltaLoss = -0.000014
Updating 0 features
increaseLambda: 1.048 0.005000
112: time = 1.048000 loss = 8.159958
'X03__rev lambda = -0.8314
alpha = -0.070805 lossBound = -0.000005 W1 = 0.108708 N1 = 0.106181 deltaLoss = -0.000033
NewtonStep: 1.058 0.001000
increaseLambda: 1.051 0.005000
Updating 0 features
NewtonStep: 1.051 0.009000
increaseLambda: 1.059 0.001000
339: time = 1.059000 loss = 8.221983
'X19__rev lambda = -2.0520
alpha = -0.003852 lossBound = -0.000000 W1 = 0.140434 N1 = 0.135819 deltaLoss = -0.000000
Updating 1 features
Updating 0 features
Updating 0 features
NewtonStep: 1.06 0.001000
NewtonStep: 1.05 0.009000
increaseLambda: 1.052 0.001000
Undoing: newLoss 8.402339247135991, oldLoss 8.401559463027876, deltaLossBound -4.5391627382236995E-6
NewtonStep: 1.052 0.007000
increaseLambda: 1.061 0.001000
Undoing contribution: was 0.014141039732458527 now 0.014140708659337609
340: time = 1.061000 loss = 8.221983
'X19__rev lambda = -0.3607
alpha = 0.003965 lossBound = -0.000000 W1 = 0.124772 N1 = 0.120310 deltaLoss = -0.000000
increaseLambda: 1.053 0.001000
Undoing: newLoss 8.985193266426943, oldLoss 8.983855418468984, deltaLossBound -3.5568167421075913E-6
Reducing stepsize from 10.617613529198522 to 0.011999067894917847
Newton: returning 0.011999067894917847 
Updating 1 features
Search: 1.054 0.003000
Updating 1 features
increaseLambda: 1.052 0.002000
Undoing contribution: was 0.015588402480164356 now 0.015512067228174666
99: time = 1.052000 loss = 8.580101
'X15__rev lambda = 1.5122
alpha = -0.156855 lossBound = -0.000014 W1 = 0.033547 N1 = 0.035271 deltaLoss = -0.000076
increaseLambda: 1.054 0.002000
NewtonStep: 1.062 0.001000
Updating 0 features
increaseLambda: 1.054 0.001000
NewtonStep: 1.053 0.005000
increaseLambda: 1.056 0.002000
106: time = 1.056000 loss = 8.313104
Updating 0 features
'X08 lambda = 0.1091
alpha = 0.109073 lossBound = -0.000070 W1 = 0.050469 N1 = 0.053822 deltaLoss = -0.000125
increaseLambda: 1.063 0.001000
341: time = 1.063000 loss = 8.221983
'X19__rev lambda = -2.0558
alpha = -0.003827 lossBound = -0.000000 W1 = 0.140434 N1 = 0.135819 deltaLoss = -0.000000
NewtonStep: 1.053 0.005000
Updating 0 features
increaseLambda: 1.055 0.002000
Undoing contribution: was 0.06615646359925059 now 0.0661388813766714
122: time = 1.055000 loss = 8.268489
'X09__rev lambda = -1.1843
alpha = 0.152901 lossBound = -0.000002 W1 = 0.014635 N1 = 0.013632 deltaLoss = -0.000018
NewtonStep: 1.064 0.001000
increaseLambda: 1.054 0.001000
Undoing contribution: was 0.06292173531475312 now 0.06289751190889062
113: time = 1.054000 loss = 8.159934
'X03__rev lambda = -0.8407
alpha = 0.069562 lossBound = -0.000004 W1 = 0.074418 N1 = 0.072234 deltaLoss = -0.000024
increaseLambda: 1.065 0.001000
Undoing contribution: was 0.014140708659337609 now 0.014140381863275398
342: time = 1.065000 loss = 8.221982
'X19__rev lambda = -0.3567
alpha = 0.003939 lossBound = -0.000000 W1 = 0.124772 N1 = 0.120310 deltaLoss = -0.000000
Search: 1.057 0.003000
Updating 0 features
Search: 1.058 0.004000
NewtonStep: 1.066 0.001000
increaseLambda: 1.058 0.001000
106: time = 1.058000 loss = 8.983848
'X02__rev lambda = 0.1079
alpha = 0.107862 lossBound = -0.000004 W1 = 0.010095 N1 = 0.011355 deltaLoss = -0.000008
Updating 1 features
increaseLambda: 1.059 0.001000
108: time = 1.059000 loss = 8.401530
increaseLambda: 1.067 0.001000
'X01.1__rev lambda = -0.1763
343: time = 1.067000 loss = 8.221982
alpha = -0.176283 lossBound = -0.000005 W1 = 0.018846 N1 = 0.017802 deltaLoss = -0.000029
'X19__rev lambda = -2.0596
alpha = -0.003802 lossBound = -0.000000 W1 = 0.140434 N1 = 0.135819 deltaLoss = -0.000000
Loss was 8.28261449616431, now 8.282610167241444, delta -0.000004
parallelUpdate: 1.066 0.027000
NewtonStep: 1.057 0.005000
Updating 0 features
Updating 0 features
Updating 1 features
NewtonStep: 1.068 0.001000
NewtonStep: 1.061 0.005000
NewtonStep: 1.067 0.001000
Updating 0 features
increaseLambda: 1.059 0.002000
NewtonStep: 1.06 0.005000
Undoing: newLoss 8.581064124687805, oldLoss 8.580101297941177, deltaLossBound -1.6479581297138648E-5
increaseLambda: 1.069 0.001000
Undoing contribution: was 0.014140381863275398 now 0.014140059288554685
344: time = 1.069000 loss = 8.221982
'X19__rev lambda = -0.3528
alpha = 0.003914 lossBound = -0.000000 W1 = 0.124772 N1 = 0.120310 deltaLoss = -0.000000
increaseLambda: 1.062 0.001000
Undoing contribution: was 0.03536085419164828 now 0.03521169353668832
107: time = 1.062000 loss = 8.312955
'X08 lambda = 0.6178
alpha = -0.139189 lossBound = -0.000075 W1 = 0.028612 N1 = 0.031163 deltaLoss = -0.000149
increaseLambda: 1.068 0.001000
Undoing contribution: was 0.010282086708145063 now 0.010277836065279818
241: time = 1.068000 loss = 8.282606
'X18__rev lambda = 0.2656
alpha = -0.016036 lossBound = -0.000001 W1 = 0.814264 N1 = 0.818179 deltaLoss = -0.000004
Updating 0 features
Updating 0 features
Updating 0 features
NewtonStep: 1.07 0.001000
NewtonStep: 1.06 0.006000
Updating 0 features
NewtonStep: 1.069 0.001000
Loss was 8.02792121384863, now 8.027920615532091, delta -0.000001
parallelUpdate: 1.081 0.018000
increaseLambda: 1.061 0.001000
123: time = 1.061000 loss = 8.268449
'X09__rev lambda = -1.9504
alpha = -0.143003 lossBound = -0.000003 W1 = 0.050085 N1 = 0.048736 deltaLoss = -0.000041
NewtonStep: 1.062 0.004000
Updating 1 features
increaseLambda: 1.06 0.001000
NewtonStep: 1.081 0.000000
increaseLambda: 1.071 0.001000
345: time = 1.071000 loss = 8.221981
'X19__rev lambda = -1.5300
alpha = -0.014513 lossBound = -0.000000 W1 = 0.007031 N1 = 0.006025 deltaLoss = -0.000000
increaseLambda: 1.07 0.001000
242: time = 1.070000 loss = 8.282598
'X18__rev lambda = 0.0825
alpha = 0.011797 lossBound = -0.000004 W1 = 0.411999 N1 = 0.419349 deltaLoss = -0.000008
increaseLambda: 1.063 0.001000
Undoing contribution: was 0.006191718605386472increaseLambda: 1.061 0.001000
114: time = 1.061000 loss = 8.159910
'X03__rev lambda = -0.8909
 now 0.006169847595046792
107: time = 1.063000 loss = 8.983826
alpha = -0.059497 lossBound = -0.000003 W1 = 0.108707 N1 = 0.106181 deltaLoss = -0.000024
'X02__rev lambda = 0.1266
alpha = -0.115308 lossBound = -0.000009 W1 = 0.007667 N1 = 0.008938 deltaLoss = -0.000022
Updating 0 features
Updating 0 features
increaseLambda: 1.083 0.002000
301: time = 1.083000 loss = 8.027919
'X14__rev lambda = 0.4739
alpha = 0.020600 lossBound = -0.000000 W1 = 0.918097 N1 = 0.919784 deltaLoss = -0.000001
Updating 0 features
NewtonStep: 1.072 0.001000
NewtonStep: 1.071 0.001000
Updating 0 features
NewtonStep: 1.083 0.000000
NewtonStep: 1.065 0.006000
increaseLambda: 1.072 0.001000
Undoing contribution: was 0.010277836065279818increaseLambda: 1.073 0.001000
Undoing contribution: was 6.631139118260546E-4 now 6.62922432957738E-4
346: time = 1.073000 loss = 8.221981
 now 0.010273013174220854
'X19__rev lambda = -0.6558
243: time = 1.072000 loss = 8.282593
alpha = 0.022245 lossBound = -0.000000 W1 = 0.001928 N1 = 0.000928 deltaLoss = -0.000000
'X18__rev lambda = 0.2486
alpha = -0.017060 lossBound = -0.000001 W1 = 0.814264 N1 = 0.818179 deltaLoss = -0.000005
increaseLambda: 1.084 0.001000
302: time = 1.084000 loss = 8.027919
'X14__rev lambda = -2.2093
alpha = -0.002933 lossBound = -0.000000 W1 = 0.182772 N1 = 0.176394 deltaLoss = -0.000000
Updating 0 features
Updating 0 features
Updating 0 features
NewtonStep: 1.085 0.001000
Updating 0 features
NewtonStep: 1.073 0.001000
NewtonStep: 1.074 0.001000
increaseLambda: 1.066 0.001000
Undoing contribution: was 0.10878496497475398 now 0.1087444095858704
109: time = 1.066000 loss = 8.401489
'X01.1__rev lambda = -1.4756
alpha = 0.208979 lossBound = -0.000006 W1 = 0.012512 N1 = 0.011503 deltaLoss = -0.000041
NewtonStep: 1.067 0.005000
Search: 1.064 0.004000
increaseLambda: 1.086 0.001000
Undoing: newLoss 8.02791874235052, oldLoss 8.027918844771087, deltaLossBound -1.0242062630477784E-7
Updating 0 features
Updating 1 features
increaseLambda: 1.074 0.001000
244: time = 1.074000 loss = 8.282590
'X18__rev lambda = 0.0899
alpha = 0.007328 lossBound = -0.000001 W1 = 0.411999 N1 = 0.419349 deltaLoss = -0.000003
increaseLambda: 1.075 0.001000
347: time = 1.075000 loss = 8.221981
'X19__rev lambda = -2.0626
alpha = -0.002947 lossBound = -0.000000 W1 = 0.140434 N1 = 0.135819 deltaLoss = -0.000000
NewtonStep: 1.067 0.004000
NewtonStep: 1.066 0.005000
Updating 0 features
increaseLambda: 1.068 0.001000
Undoing contribution: was 6.879403010281343E-4 now 5.702650534232695E-4
108: time = 1.068000 loss = 8.312837
'X08 lambda = -0.5157
alpha = 0.227294 lossBound = -0.000062 W1 = 0.010552 N1 = 0.008902 deltaLoss = -0.000118
Updating 0 features
NewtonStep: 1.075 0.001000
increaseLambda: 1.066 0.002000
100: time = 1.066000 loss = 8.579995
'X15__rev lambda = 0.3300
alpha = 0.329986 lossBound = -0.000016 W1 = 0.020190 N1 = 0.021183 deltaLoss = -0.000106
NewtonStep: 1.076 0.001000
increaseLambda: 1.087 0.001000
increaseLambda: 1.068 0.001000
Undoing: newLoss 8.98516562996817, oldLoss 8.983825948548674, deltaLossBound -3.397263630747598E-6
Updating 0 features
NewtonStep: 1.067 0.006000
increaseLambda: 1.068 0.002000
Undoing contribution: was 2.6874704831731354E-4 now 2.2876353046780683E-4
124: time = 1.068000 loss = 8.268409
'X09 lambda = 0.0992
alpha = -0.049570 lossBound = -0.000006 W1 = 0.301815 N1 = 0.305732 deltaLoss = -0.000040
increaseLambda: 1.076 0.001000
245: time = 1.076000 loss = 8.282588
'X18__rev lambda = -1.2344
alpha = -0.062367 lossBound = -0.000001 W1 = 0.002947 N1 = 0.001946 deltaLoss = -0.000002
increaseLambda: 1.077 0.001000
Undoing contribution: was 0.014140059288554685 now 0.014139734601452592
348: time = 1.077000 loss = 8.221981
'X19__rev lambda = -0.3489
alpha = 0.003927 lossBound = -0.000000 W1 = 0.124772 N1 = 0.120310 deltaLoss = -0.000000
Updating 0 features
increaseLambda: 1.069 0.001000
Updating 0 features
NewtonStep: 1.076 0.000000
NewtonStep: 1.078 0.001000
increaseLambda: 1.068 0.001000
Undoing contribution: was 0.06289751190889062 now 0.06287510960809398
115: time = 1.068000 loss = 8.159888
'X03__rev lambda = -0.7739
alpha = 0.066860 lossBound = -0.000003 W1 = 0.074417 N1 = 0.072234 deltaLoss = -0.000022
increaseLambda: 1.078 0.002000
Undoing contribution: was 0.02210145922639117 now 0.022099508613416915
246: time = 1.078000 loss = 8.282586
'X18__rev lambda = -2.9461
alpha = 0.077027 lossBound = -0.000001 W1 = 0.001434 N1 = 0.000432 deltaLoss = -0.000002
increaseLambda: 1.079 0.001000
349: time = 1.079000 loss = 8.221980
'X19__rev lambda = -2.0664
alpha = -0.003789 lossBound = -0.000000 W1 = 0.140434 N1 = 0.135819 deltaLoss = -0.000000
Updating 0 features
Search: 1.09 0.003000
Updating 0 features
NewtonStep: 1.078 0.000000
Updating 0 features
NewtonStep: 1.071 0.005000
NewtonStep: 1.08 0.001000
Updating 0 features
increaseLambda: 1.091 0.001000
303: time = 1.091000 loss = 8.027919
'X14__rev lambda = 0.1221
alpha = 0.001693 lossBound = -0.000000 W1 = 0.077545 N1 = 0.083658 deltaLoss = -0.000000
Updating 0 features
Search: 1.072 0.003000
increaseLambda: 1.079 0.001000
247: time = 1.079000 loss = 8.282584
'X18__rev lambda = -1.2905
NewtonStep: 1.073 0.005000
alpha = -0.056129 lossBound = -0.000001 W1 = 0.002947 N1 = 0.001946 deltaLoss = -0.000002
NewtonStep: 1.092 0.001000
Updating 0 features
increaseLambda: 1.073 0.002000
110: time = 1.073000 loss = 8.401462
'X01.1__rev lambda = -0.3159
alpha = -0.139639 lossBound = -0.000004 W1 = 0.018929 N1 = 0.017802 deltaLoss = -0.000028
increaseLambda: 1.081 0.001000
Undoing contribution: was 0.014139734601452592 now 0.014139414268371642
350: time = 1.081000 loss = 8.221980
'X19__rev lambda = -0.3450
alpha = 0.003900 lossBound = -0.000000 W1 = 0.124772 N1 = 0.120310 deltaLoss = -0.000000
NewtonStep: 1.08 0.001000
Updating 1 features
Updating 1 features
Updating 0 features
increaseLambda: 1.073 0.001000
NewtonStep: 1.072 0.004000
108: time = 1.073000 loss = 8.983819
'X02__rev lambda = 0.1055
alpha = 0.105538 lossBound = -0.000003 W1 = 0.010065 N1 = 0.011329 deltaLoss = -0.000007
NewtonStep: 1.071 0.005000
NewtonStep: 1.082 0.001000
increaseLambda: 1.093 0.001000
Undoing contribution: was 0.008700772573113656increaseLambda: 1.075 0.002000
Undoing contribution: was 0.03521169353668832 now 0.008700296214822177
304: time = 1.093000 loss = 8.027918
 now 0.03511811932517475
109: time = 1.075000 loss = 8.312743
'X14__rev lambda = 0.3523
'X08 lambda = 0.5073
alpha = -0.006853 lossBound = -0.000000 W1 = 0.856116 N1 = 0.859081 deltaLoss = -0.000000
alpha = -0.110477 lossBound = -0.000048 W1 = 0.028584 N1 = 0.031163 deltaLoss = -0.000094
Updating 0 features
increaseLambda: 1.081 0.001000
Undoing contribution: was 0.022099508613416915 now 0.02209805665494879
248: time = 1.081000 loss = 8.282583
'X18__rev lambda = -2.8801
alpha = 0.066060 lossBound = -0.000001 W1 = 0.001433 N1 = 0.000432 deltaLoss = -0.000001
NewtonStep: 1.093 0.000000
increaseLambda: 1.073 0.001000
125: time = 1.073000 loss = 8.268351
X09^2: lambda = 0.7181 min = 0.0000 max = 889.3119
alpha = 0.087331 lossBound = -0.000004 W1 = 0.471602 N1 = 0.472605 deltaLoss = -0.000058
Updating 0 features
increaseLambda: 1.083 0.001000
351: time = 1.083000 loss = 8.221980
'X19__rev lambda = -2.0701
alpha = -0.003764 lossBound = -0.000000 W1 = 0.140434 N1 = 0.135819 deltaLoss = -0.000000
Updating 0 features
NewtonStep: 1.082 0.001000
increaseLambda: 1.073 0.002000
Undoing contribution: was 0.015512067228174666 now 0.01536418144387708
101: time = 1.073000 loss = 8.579847
'X15__rev lambda = 1.2961
alpha = -0.216055 lossBound = -0.000027 W1 = 0.033560 N1 = 0.035271 deltaLoss = -0.000148
Updating 0 features
NewtonStep: 1.073 0.005000
increaseLambda: 1.094 0.001000
Undoing: newLoss 8.028731072815653, oldLoss 8.027918265992174, deltaLossBound -7.476154323007453E-8
NewtonStep: 1.083 0.000000
increaseLambda: 1.083 0.001000
Undoing contribution: was 2.3572941406711431E-4 now 2.346155657308827E-4
249: time = 1.083000 loss = 8.282582
'X18__rev lambda = 0.0453
alpha = -0.004555 lossBound = -0.000001 W1 = 0.316789 N1 = 0.323985 deltaLoss = -0.000001
Updating 0 features
increaseLambda: 1.075 0.002000
116: time = 1.075000 loss = 8.159860
'X03__rev lambda = -2.1227
alpha = -0.289558 lossBound = -0.000003 W1 = 0.005259 N1 = 0.004255 deltaLoss = -0.000028
increaseLambda: 1.085 0.002000
Undoing contribution: was 6.267296330880434E-4 now 6.263721976059422E-4
352: time = 1.085000 loss = 8.221979
'X19__rev lambda = -0.1224
alpha = 0.003828 lossBound = -0.000000 W1 = 0.171971 N1 = 0.167159 deltaLoss = -0.000000
NewtonStep: 1.084 0.001000
increaseLambda: 1.096 0.002000
Updating 0 features
Updating 0 features
NewtonStep: 1.077 0.004000
NewtonStep: 1.085 0.000000
Updating 0 features
increaseLambda: 1.085 0.001000
250: time = 1.085000 loss = 8.282571
'X18 lambda = -0.2387
alpha = -0.100025 lossBound = -0.000001 W1 = 0.033789 N1 = 0.032788 deltaLoss = -0.000011
increaseLambda: 1.078 0.001000
Undoing contribution: was 0.006169847595046792 now 0.00614903586558346
109: time = 1.078000 loss = 8.983798
'X02__rev lambda = 0.0138
alpha = -0.112741 lossBound = -0.000008 W1 = 0.007667 N1 = 0.008938 deltaLoss = -0.000021
Updating 0 features
NewtonStep: 1.078 0.005000
Updating 0 features
NewtonStep: 1.086 0.001000
increaseLambda: 1.087 0.002000
353: time = 1.087000 loss = 8.221979
'X19__rev lambda = -2.0741
alpha = -0.003954 lossBound = -0.000000 W1 = 0.140434 N1 = 0.135819 deltaLoss = -0.000000
NewtonStep: 1.08 0.005000
Updating 0 features
Updating 1 features
NewtonStep: 1.087 0.000000
NewtonStep: 1.079 0.006000
increaseLambda: 1.08 0.002000
Undoing contribution: was 0.1087444095858704 now 0.10871983050635026
111: time = 1.080000 loss = 8.401437
'X01.1__rev lambda = -1.3142
alpha = 0.161375 lossBound = -0.000004 W1 = 0.012509 N1 = 0.011503 deltaLoss = -0.000025
increaseLambda: 1.087 0.001000
Undoing contribution: was 0.010273013174220854 now 0.010258598574708618
251: time = 1.087000 loss = 8.282556
'X18__rev lambda = 0.2190
alpha = -0.029572 lossBound = -0.000003 W1 = 0.814261 N1 = 0.818179 deltaLoss = -0.000014
Updating 0 features
Updating 0 features
increaseLambda: 1.081 0.001000
Undoing: newLoss 8.313807957391393, oldLoss 8.31274347214367, deltaLossBound -7.09208979053084E-5
NewtonStep: 1.087 0.000000
increaseLambda: 1.089 0.002000
Undoing contribution: was 0.014139414268371642 now 0.014139092352656224
354: time = 1.089000 loss = 8.221979
'X19__rev lambda = -0.3411
alpha = 0.003910 lossBound = -0.000000 W1 = 0.124772 N1 = 0.120310 deltaLoss = -0.000000
NewtonStep: 1.079 0.006000
increaseLambda: 1.08 0.001000
Undoing contribution: was 2.2876353046780683E-4 now 1.729592142704681E-4
126: time = 1.080000 loss = 8.268295
'X09 lambda = 0.0407
alpha = -0.058581 lossBound = -0.000009 W1 = 0.301814 N1 = 0.305732 deltaLoss = -0.000056
Updating 0 features
NewtonStep: 1.089 0.000000
Search: 1.1 0.004000
Updating 0 features
increaseLambda: 1.089 0.002000
252: time = 1.089000 loss = 8.282553
'X18__rev lambda = 0.0971
alpha = 0.007274 lossBound = -0.000001 W1 = 0.411999 N1 = 0.419349 deltaLoss = -0.000003
Updating 0 features
increaseLambda: 1.083 0.002000
NewtonStep: 1.082 0.004000
Updating 0 features
NewtonStep: 1.08 0.005000
increaseLambda: 1.08 0.001000
Undoing: newLoss 8.580811932719838, oldLoss 8.579847304720458, deltaLossBound -1.3514457769745334E-5
NewtonStep: 1.089 0.000000
increaseLambda: 1.09 0.001000
355: time = 1.090000 loss = 8.221978
'X19__rev lambda = -2.0779
alpha = -0.003773 lossBound = -0.000000 W1 = 0.140434 N1 = 0.135819 deltaLoss = -0.000000
increaseLambda: 1.101 0.001000
305: time = 1.102000 loss = 8.027917
'X14__rev lambda = 0.0252
alpha = 0.025247 lossBound = -0.000000 W1 = 0.935869 N1 = 0.937181 deltaLoss = -0.000001
Updating 0 features
Updating 0 features
increaseLambda: 1.083 0.001000
110: time = 1.083000 loss = 8.983789
'X02__rev lambda = 0.2973
alpha = 0.072164 lossBound = -0.000003 W1 = 0.009929 N1 = 0.011308 deltaLoss = -0.000009
NewtonStep: 1.102 0.000000
NewtonStep: 1.091 0.001000
increaseLambda: 1.081 0.001000
Undoing contribution: was 8.399788604124365E-4 now 8.050065176182881E-4
117: time = 1.081000 loss = 8.159825
'X03__rev lambda = -0.1809
alpha = 0.546416 lossBound = -0.000004 W1 = 0.002099 N1 = 0.001092 deltaLoss = -0.000035
increaseLambda: 1.09 0.001000
Undoing contribution: was 2.346155657308827E-4 now 2.3327442204943902E-4
253: time = 1.090000 loss = 8.282552
'X18__rev lambda = 0.0404
alpha = -0.004999 lossBound = -0.000001 W1 = 0.316789 N1 = 0.323985 deltaLoss = -0.000001
increaseLambda: 1.082 0.002000
Updating 0 features
NewtonStep: 1.091 0.001000
increaseLambda: 1.103 0.001000
Undoing contribution: was 0.008700296214822177 now 0.00869898793123227
306: time = 1.103000 loss = 8.027916
'X14__rev lambda = 0.3409
alpha = -0.011367 lossBound = -0.000000 W1 = 0.856116 N1 = 0.859081 deltaLoss = -0.000001
Updating 0 features
increaseLambda: 1.092 0.001000
Undoing contribution: was 0.014139092352656224 now 0.014138774561850998
356: time = 1.092000 loss = 8.221978
'X19__rev lambda = -0.3372
alpha = 0.003885 lossBound = -0.000000 W1 = 0.124772 N1 = 0.120310 deltaLoss = -0.000000
NewtonStep: 1.104 0.001000
Updating 0 features
Search: 1.086 0.003000
Updating 0 features
NewtonStep: 1.085 0.005000
NewtonStep: 1.093 0.001000
increaseLambda: 1.092 0.001000
254: time = 1.092000 loss = 8.282542
'X18 lambda = -0.3371
alpha = -0.098378 lossBound = -0.000001 W1 = 0.033789 N1 = 0.032788 deltaLoss = -0.000011
Updating 1 features
Updating 0 features
increaseLambda: 1.105 0.001000
307: time = 1.105000 loss = 8.027915
'X14__rev lambda = 0.0480
alpha = 0.022747 lossBound = -0.000000 W1 = 0.935859 N1 = 0.937181 deltaLoss = -0.000001
NewtonStep: 1.085 0.005000
Updating 0 features
NewtonStep: 1.093 0.001000
increaseLambda: 1.087 0.001000
110: time = 1.087000 loss = 8.312616
'X08 lambda = 0.1101
alpha = 0.110107 lossBound = -0.000071 W1 = 0.050356 N1 = 0.053698 deltaLoss = -0.000127
increaseLambda: 1.094 0.001000
357: time = 1.094000 loss = 8.221978
'X19__rev lambda = -0.0234
NewtonStep: 1.105 0.000000
alpha = -0.004142 lossBound = -0.000000 W1 = 0.090945 N1 = 0.086945 deltaLoss = -0.000000
increaseLambda: 1.086 0.001000
Updating 0 features
Undoing: newLoss 8.40222248244094, oldLoss 8.401436955872967, deltaLossBound -3.70852449014918E-6
Updating 0 features
NewtonStep: 1.087 0.004000
NewtonStep: 1.095 0.001000
increaseLambda: 1.086 0.001000
Undoing contribution: was 0.011439455480094165 now 0.011425639446600014
127: time = 1.086000 loss = 8.268281
'X09 lambda = -0.3007
alpha = 0.141840 lossBound = -0.000003 W1 = 0.006015 N1 = 0.005010 deltaLoss = -0.000014
increaseLambda: 1.094 0.001000
Undoing contribution: was 0.010258598574708618 now 0.010244556078531194
255: time = 1.094000 loss = 8.282527
'X18__rev lambda = 0.1898
alpha = -0.029183 lossBound = -0.000003 W1 = 0.814261 N1 = 0.818179 deltaLoss = -0.000014
Search: 1.085 0.003000
increaseLambda: 1.107 0.002000
Undoing contribution: was 0.00869898793123227 now 0.008697928697702938
308: time = 1.107000 loss = 8.027914
'X14__rev lambda = 0.3307
alpha = -0.010226 lossBound = -0.000000 W1 = 0.856116 N1 = 0.859081 deltaLoss = -0.000001
Updating 0 features
Updating 0 features
increaseLambda: 1.088 0.001000
Undoing: newLoss 8.984697572561634, oldLoss 8.983788928648217, deltaLossBound -3.534531349262214E-6
NewtonStep: 1.095 0.001000
increaseLambda: 1.088 0.002000
NewtonStep: 1.107 0.000000
increaseLambda: 1.096 0.001000
Undoing contribution: was 0.014138774561850998 now 0.014138495527426987
358: time = 1.096000 loss = 8.221978
'X19__rev lambda = -0.3336
alpha = 0.003640 lossBound = -0.000000 W1 = 0.124772 N1 = 0.120310 deltaLoss = -0.000000
Updating 0 features
Updating 0 features
NewtonStep: 1.087 0.006000
increaseLambda: 1.087 0.002000
102: time = 1.087000 loss = 8.579762
'X15__rev lambda = 0.2962
alpha = 0.296228 lossBound = -0.000014 W1 = 0.020518 N1 = 0.021530 deltaLoss = -0.000086
increaseLambda: 1.089 0.001000
NewtonStep: 1.097 0.001000
increaseLambda: 1.096 0.001000
256: time = 1.096000 loss = 8.282525
'X18__rev lambda = 0.1042
alpha = 0.007015 lossBound = -0.000001 W1 = 0.411999 N1 = 0.419349 deltaLoss = -0.000003
increaseLambda: 1.108 0.001000
309: time = 1.108000 loss = 8.027913
'X14__rev lambda = 0.2052
alpha = 0.021778 lossBound = -0.000000 W1 = 0.934275 N1 = 0.935630 deltaLoss = -0.000001
Updating 0 features
Updating 0 features
NewtonStep: 1.109 0.001000
NewtonStep: 1.097 0.001000
increaseLambda: 1.088 0.001000
118: time = 1.088000 loss = 8.159793
'X03__rev lambda = -2.4293
alpha = -0.306527 lossBound = -0.000004 W1 = 0.005260 N1 = 0.004255 deltaLoss = -0.000032
increaseLambda: 1.098 0.001000
359: time = 1.098000 loss = 8.221977
'X19__rev lambda = -2.0817
alpha = -0.003794 lossBound = -0.000000 W1 = 0.140434 N1 = 0.135819 deltaLoss = -0.000000
Updating 20 features
Time since start: 17.256
increaseLambda: 1.11 0.001000
Undoing contribution: was 0.008697928697702938 now 0.008696908882270836
Time since start: 17.256
increaseLambda: 1.098 0.001000
Undoing contribution: was 2.3327442204943902E-4 now 2.320687389334267E-4
257: time = 1.098000 loss = 8.282524
310: time = 1.110000 loss = 8.027912
'X18__rev lambda = 0.0356
Updating 0 features
alpha = -0.004740 lossBound = -0.000001 W1 = 0.316789 N1 = 0.323985 deltaLoss = -0.000001
'X14__rev lambda = 0.3207
alpha = -0.010034 lossBound = -0.000000 W1 = 0.856116 N1 = 0.859081 deltaLoss = -0.000001
Updating 0 features
Updating 0 features
NewtonStep: 1.092 0.005000
NewtonStep: 1.11 0.000000
NewtonStep: 1.099 0.001000
Search: 1.092 0.004000
Updating 1 features
NewtonStep: 1.091 0.005000
Search: 1.092 0.003000
increaseLambda: 1.112 0.002000
311: time = 1.112000 loss = 8.027911
'X14__rev lambda = 0.2269
alpha = 0.021648 lossBound = -0.000000 W1 = 0.934275 N1 = 0.935630 deltaLoss = -0.000001
increaseLambda: 1.094 0.002000
Undoing contribution: was 0.03511811932517475 now 0.034973817923662415
111: time = 1.094000 loss = 8.312472
'X08 lambda = 0.3710
alpha = -0.136248 lossBound = -0.000074 W1 = 0.028610 N1 = 0.031163 deltaLoss = -0.000144
Updating 0 features
increaseLambda: 1.1 0.001000
258: time = 1.100000 loss = 8.282513
'X18 lambda = -0.4342
alpha = -0.097139 lossBound = -0.000001 W1 = 0.033789 N1 = 0.032788 deltaLoss = -0.000010
NewtonStep: 1.112 0.000000
increaseLambda: 1.093 0.001000
increaseLambda: 1.092 0.001000
128: time = 1.092000 loss = 8.268244
Updating 0 features
X09^2: lambda = 0.7884 min = 0.0000 max = 889.3119
111: time = 1.093000 loss = 8.983775
'X02__rev lambda = -0.0604
alpha = 0.070325 lossBound = -0.000002 W1 = 0.471603 N1 = 0.472605 deltaLoss = -0.000038
increaseLambda: 1.093 0.001000
112: time = 1.093000 loss = 8.401413
alpha = -0.060378 lossBound = -0.000004 W1 = 0.031885 N1 = 0.029881 deltaLoss = -0.000014
'X01.1__rev lambda = -0.1597
alpha = -0.159652 lossBound = -0.000004 W1 = 0.018788 N1 = 0.017741 deltaLoss = -0.000024
NewtonStep: 1.101 0.001000
Updating 0 features
increaseLambda: 1.113 0.001000
Undoing contribution: was 0.008696908882270836 now 0.008695901232206114
312: time = 1.113000 loss = 8.027910
Newton: returning 0.16455103976223867 
'X14__rev lambda = 0.3107
Updating 1 features
alpha = -0.009974 lossBound = -0.000000 W1 = 0.856116 N1 = 0.859081 deltaLoss = -0.000001
Updating 0 features
NewtonStep: 1.093 0.006000
increaseLambda: 1.102 0.001000
Undoing contribution: was 0.010244556078531194 now 0.010230865847473954
259: time = 1.102000 loss = 8.282500
NewtonStep: 1.114 0.001000
'X18__rev lambda = 0.1610
alpha = -0.028811 lossBound = -0.000003 W1 = 0.814261 N1 = 0.818179 deltaLoss = -0.000014
Updating 0 features
Updating 1 features
NewtonStep: 1.102 0.000000
Reducing newton stepsize from 0.4292871106965178 to 0.18085713564367079
NewtonStep: 1.094 0.006000
increaseLambda: 1.115 0.001000
313: time = 1.115000 loss = 8.027909
'X14__rev lambda = 0.2484
alpha = 0.021521 lossBound = -0.000000 W1 = 0.934275 N1 = 0.935630 deltaLoss = -0.000001
increaseLambda: 1.094 0.001000
103: time = 1.094000 loss = 8.579580
'X15__rev lambda = -7.6221
Updating 0 features
alpha = -0.621768 lossBound = -0.000027 W1 = 0.005396 N1 = 0.004358 deltaLoss = -0.000182
NewtonStep: 1.115 0.000000
increaseLambda: 1.104 0.002000
260: time = 1.104000 loss = 8.282497
'X18__rev lambda = 0.1109
alpha = 0.006740 lossBound = -0.000001 W1 = 0.411999 N1 = 0.419349 deltaLoss = -0.000003
Updating 0 features
increaseLambda: 1.095 0.001000
Undoing contribution: was 8.050065176182881E-4 now 7.898001426857133E-4
119: time = 1.095000 loss = 8.159778
'X03__rev lambda = 0.0000
alpha = 0.180857 lossBound = -0.000003 W1 = 0.002031 N1 = 0.001092 deltaLoss = -0.000015
Updating 34 features
NewtonStep: 1.097 0.004000
Updating 1 features
Updating 0 features
NewtonStep: 1.104 0.000000
increaseLambda: 1.117 0.002000
Undoing contribution: was 0.008695901232206114 now 0.008694905496905679
314: time = 1.117000 loss = 8.027908
'X14__rev lambda = 0.3008
alpha = -0.009915 lossBound = -0.000000 W1 = 0.856116 N1 = 0.859081 deltaLoss = -0.000001
NewtonStep: 1.099 0.005000
Updating 0 features
Updating 1 features
increaseLambda: 1.098 0.001000
Undoing: newLoss 8.985115028281978, oldLoss 8.98377518635768, deltaLossBound -3.678548757618672E-6
NewtonStep: 1.117 0.000000
Updating 0 features
Reducing newton stepsize from -0.05657824852710716 to -0.04065335627409324
NewtonStep: 1.097 0.005000
increaseLambda: 1.106 0.002000
Undoing contribution: was 2.320687389334267E-4 now 2.3098384459017604E-4
261: time = 1.106000 loss = 8.282496
'X18__rev lambda = 0.0311
alpha = -0.004497 lossBound = -0.000001 W1 = 0.316789 N1 = 0.323985 deltaLoss = -0.000001
NewtonStep: 1.099 0.006000
Updating 0 features
increaseLambda: 1.1 0.001000
Undoing: newLoss 8.313550728243744, oldLoss 8.312471882277443, deltaLossBound -5.338439139892384E-5
increaseLambda: 1.099 0.001000
increaseLambda: 1.118 0.001000
315: time = 1.118000 loss = 8.027907
'X14__rev lambda = 0.2698
alpha = 0.021396 lossBound = -0.000000 W1 = 0.934275 N1 = 0.935630 deltaLoss = -0.000001
NewtonStep: 1.106 0.000000
Updating 0 features
increaseLambda: 1.099 0.002000
Undoing contribution: was 1.729592142704681E-4 now 1.2486742722712084E-4
129: time = 1.099000 loss = 8.268195
'X09 lambda = 0.0000
alpha = -0.040653 lossBound = -0.000008 W1 = 0.302335 N1 = 0.305732 deltaLoss = -0.000048
NewtonStep: 1.119 0.001000
increaseLambda: 1.1 0.001000
Undoing contribution: was 0.10871983050635026 now 0.10868684944337803
113: time = 1.100000 loss = 8.401380
'X01.1__rev lambda = -1.1268
alpha = 0.187408 lossBound = -0.000005 W1 = 0.012511 N1 = 0.011503 deltaLoss = -0.000033
increaseLambda: 1.107 0.001000
262: time = 1.107000 loss = 8.282486
'X18 lambda = -0.5303
alpha = -0.096117 lossBound = -0.000001 W1 = 0.033789 N1 = 0.032788 deltaLoss = -0.000010
increaseLambda: 1.102 0.002000
Updating 0 features
increaseLambda: 1.12 0.001000
Undoing contribution: was 0.008694905496905679 now 0.008693921432411787
316: time = 1.120000 loss = 8.027906
'X14__rev lambda = 0.2909
alpha = -0.009857 lossBound = -0.000000 W1 = 0.856116 N1 = 0.859081 deltaLoss = -0.000001
Updating 0 features
Loss was 8.221977184960878, now 8.22197613029666, delta -0.000001
parallelUpdate: 1.109 0.011000
Converged after 360 iterations
360: time = 1.109000 loss = 8.221976
Resulting gain: 1.0384868510827339
NewtonStep: 1.108 0.001000
Updating 0 features
NewtonStep: 1.12 0.000000
NewtonStep: 1.1 0.006000
Search: 1.102 0.003000
increaseLambda: 1.109 0.001000
Undoing contribution: was 0.010230865847473954 now 0.010217511287644417
263: time = 1.109000 loss = 8.282472
'X18__rev lambda = 0.1325
alpha = -0.028451 lossBound = -0.000003 W1 = 0.814261 N1 = 0.818179 deltaLoss = -0.000013
increaseLambda: 1.121 0.001000
317: time = 1.122000 loss = 8.027905
'X14__rev lambda = 0.2910
alpha = 0.021273 lossBound = -0.000000 W1 = 0.934275 N1 = 0.935630 deltaLoss = -0.000001
species response curves
Updating 0 features
Updating 0 features
NewtonStep: 1.122 0.000000
NewtonStep: 1.11 0.001000
increaseLambda: 1.101 0.001000
Undoing: newLoss 8.58056443771863, oldLoss 8.579580208524998, deltaLossBound -1.102486784347751E-5
increaseLambda: 1.103 0.001000
112: time = 1.103000 loss = 8.983767
'X02__rev lambda = 0.1097
alpha = 0.109673 lossBound = -0.000004 W1 = 0.010101 N1 = 0.011360 deltaLoss = -0.000008
Newton: returning 0.09014090101210441 
Updating 1 features
Search: 1.105 0.003000
increaseLambda: 1.123 0.001000
Undoing contribution: was 0.008693921432411787 now 0.008692948801730015
318: time = 1.123000 loss = 8.027904
'X14__rev lambda = 0.2811
increaseLambda: 1.111 0.001000
alpha = -0.009799 lossBound = -0.000000 W1 = 0.856116 N1 = 0.859081 deltaLoss = -0.000001
264: time = 1.111000 loss = 8.282470
'X18__rev lambda = 0.1174
alpha = 0.006463 lossBound = -0.000001 W1 = 0.411999 N1 = 0.419349 deltaLoss = -0.000002
Updating 0 features
Updating 1 features
Updating 0 features
NewtonStep: 1.124 0.001000
increaseLambda: 1.103 0.002000
NewtonStep: 1.104 0.005000
NewtonStep: 1.112 0.001000
increaseLambda: 1.106 0.001000
112: time = 1.106000 loss = 8.312375
'X08 lambda = 0.0959
alpha = 0.095884 lossBound = -0.000053 W1 = 0.049799 N1 = 0.053174 deltaLoss = -0.000097
Updating 0 features
NewtonStep: 1.106 0.006000
increaseLambda: 1.125 0.001000
319: time = 1.125000 loss = 8.027903
'X14__rev lambda = 0.3122
alpha = 0.021151 lossBound = -0.000000 W1 = 0.934275 N1 = 0.935630 deltaLoss = -0.000001
Updating 1 features
increaseLambda: 1.105 0.001000
130: time = 1.105000 loss = 8.268187
'X09 lambda = -1.6411
increaseLambda: 1.113 0.001000
Undoing contribution: was 2.3098384459017604E-4 now 2.3000759548017977E-4
265: time = 1.113000 loss = 8.282469
alpha = -0.153088 lossBound = -0.000002 W1 = 0.002492 N1 = 0.001490 deltaLoss = -0.000008
'X18__rev lambda = 0.0268
alpha = -0.004266 lossBound = -0.000000 W1 = 0.316789 N1 = 0.323985 deltaLoss = -0.000001
NewtonStep: 1.125 0.000000
Updating 0 features
NewtonStep: 1.114 0.001000
increaseLambda: 1.107 0.001000
114: time = 1.107000 loss = 8.401358
'X01.1__rev lambda = -0.2844
alpha = -0.124774 lossBound = -0.000003 W1 = 0.018865 N1 = 0.017741 deltaLoss = -0.000022
Updating 0 features
Reducing newton stepsize from -0.11603045510834957 to -0.013825527756079356
NewtonStep: 1.107 0.004000
increaseLambda: 1.126 0.001000
Undoing contribution: was 0.008692948801730015 now 0.008691987374529052
320: time = 1.126000 loss = 8.027902
'X14__rev lambda = 0.2714
alpha = -0.009743 lossBound = -0.000000 W1 = 0.856116 N1 = 0.859081 deltaLoss = -0.000001
Updating 1 features
increaseLambda: 1.115 0.001000
266: time = 1.115000 loss = 8.282459
'X18 lambda = -0.6255
alpha = -0.095215 lossBound = -0.000001 W1 = 0.033789 N1 = 0.032788 deltaLoss = -0.000010
NewtonStep: 1.127 0.001000
Updating 0 features
increaseLambda: 1.108 0.001000
Undoing contribution: was 0.00614903586558346 now 0.006144179192365203
113: time = 1.108000 loss = 8.983762
'X02__rev lambda = 0.0000
alpha = -0.013826 lossBound = -0.000004 W1 = 0.007984 N1 = 0.008938 deltaLoss = -0.000005
NewtonStep: 1.116 0.001000
Search: 1.107 0.004000
increaseLambda: 1.128 0.001000
321: time = 1.128000 loss = 8.027901
'X14__rev lambda = 0.3583
alpha = 0.020250 lossBound = -0.000000 W1 = 0.932611 N1 = 0.934000 deltaLoss = -0.000001
Updating 0 features
NewtonStep: 1.129 0.001000
Updating 0 features
increaseLambda: 1.117 0.001000
Undoing contribution: was 0.010217511287644417 now 0.010204477810889675
267: time = 1.117000 loss = 8.282446
'X18__rev lambda = 0.1044
alpha = -0.028103 lossBound = -0.000003 W1 = 0.814261 N1 = 0.818179 deltaLoss = -0.000013
NewtonStep: 1.111 0.005000
increaseLambda: 1.108 0.001000
104: time = 1.108000 loss = 8.579507
Updating 0 features
'X15__rev lambda = 0.2714
alpha = 0.271422 lossBound = -0.000011 W1 = 0.019871 N1 = 0.020897 deltaLoss = -0.000073
NewtonStep: 1.118 0.001000
increaseLambda: 1.13 0.001000
Undoing contribution: was 0.008691987374529052 now 0.008691061235498697
322: time = 1.130000 loss = 8.027900
'X14__rev lambda = 0.2618
alpha = -0.009562 lossBound = -0.000000 W1 = 0.856116 N1 = 0.859081 deltaLoss = -0.000001
Updating 1 features
Updating 0 features
NewtonStep: 1.11 0.005000
NewtonStep: 1.13 0.000000
increaseLambda: 1.112 0.001000
113: time = 1.112000 loss = 8.312238
'X08 lambda = -0.2244
alpha = -0.080270 lossBound = -0.000071 W1 = 0.085845 N1 = 0.081203 deltaLoss = -0.000137
increaseLambda: 1.119 0.001000
268: time = 1.119000 loss = 8.282444
'X18__rev lambda = 0.1236
alpha = 0.006190 lossBound = -0.000001 W1 = 0.411999 N1 = 0.419349 deltaLoss = -0.000002
Updating 0 features
increaseLambda: 1.111 0.001000
131: time = 1.111000 loss = 8.268154
Updating 0 features
X09^2: lambda = 0.8548 min = 0.0000 max = 889.3119
alpha = 0.066443 lossBound = -0.000002 W1 = 0.471603 N1 = 0.472605 deltaLoss = -0.000033
Updating 0 features
NewtonStep: 1.112 0.004000
increaseLambda: 1.131 0.001000
323: time = 1.131000 loss = 8.027899
NewtonStep: 1.119 0.000000
'X14__rev lambda = 0.3785
alpha = 0.020141 lossBound = -0.000000 W1 = 0.932611 N1 = 0.934000 deltaLoss = -0.000001
NewtonStep: 1.112 0.005000
Updating 0 features
Loss was 8.159777687595486, now 8.159750235241342, delta -0.000027
parallelUpdate: 1.111 0.016000
NewtonStep: 1.132 0.001000
increaseLambda: 1.113 0.001000
Undoing: newLoss 8.984669406174472, oldLoss 8.983762461670146, deltaLossBound -2.9759655864929387E-6
increaseLambda: 1.121 0.002000
Undoing contribution: was 2.3000759548017977E-4 now 2.291295143257258E-4
269: time = 1.121000 loss = 8.282443
'X18__rev lambda = 0.0228
alpha = -0.004046 lossBound = -0.000000 W1 = 0.316789 N1 = 0.323985 deltaLoss = -0.000001
Updating 50 features
increaseLambda: 1.114 0.002000
Undoing contribution: was 0.10868684944337803 now 0.10866706368175516
115: time = 1.114000 loss = 8.401338
'X01.1__rev lambda = -0.9827
alpha = 0.144083 lossBound = -0.000003 W1 = 0.012507 N1 = 0.011503 deltaLoss = -0.000020
increaseLambda: 1.133 0.001000
Undoing contribution: was 0.008691061235498697 now 0.008690145066795128
324: time = 1.133000 loss = 8.027898
'X14__rev lambda = 0.2523
alpha = -0.009511 lossBound = -0.000000 W1 = 0.856116 N1 = 0.859081 deltaLoss = -0.000001
Updating 0 features
increaseLambda: 1.115 0.002000
NewtonStep: 1.134 0.001000
Updating 0 features
increaseLambda: 1.135 0.001000
325: time = 1.135000 loss = 8.027897
'X14__rev lambda = 0.3985
alpha = 0.020035 lossBound = -0.000000 W1 = 0.932611 N1 = 0.934000 deltaLoss = -0.000001
Updating 0 features
NewtonStep: 1.114 0.006000
Updating 0 features
NewtonStep: 1.135 0.000000
NewtonStep: 1.117 0.005000
Updating 1 features
NewtonStep: 1.116 0.005000
increaseLambda: 1.115 0.001000
Undoing contribution: was 0.01536418144387708 now 0.01521630887544523
105: time = 1.115000 loss = 8.579360
'X15__rev lambda = 1.0792
alpha = -0.216864 lossBound = -0.000027 W1 = 0.033560 N1 = 0.035271 deltaLoss = -0.000148
increaseLambda: 1.136 0.001000
Undoing contribution: was 0.008690145066795128 now 0.008689238682549248
326: time = 1.136000 loss = 8.027896
'X14__rev lambda = 0.2429
alpha = -0.009460 lossBound = -0.000000 W1 = 0.856116 N1 = 0.859081 deltaLoss = -0.000001
Updating 0 features
Updating 1 features
Search: 1.118 0.003000
increaseLambda: 1.119 0.002000
Undoing: newLoss 8.313313652918161, oldLoss 8.31223808175419, deltaLossBound -5.352124201741317E-5
NewtonStep: 1.137 0.001000
NewtonStep: 1.116 0.005000
increaseLambda: 1.118 0.002000
Undoing contribution: was 0.00452535443638909 now 0.004479348279748347
132: time = 1.118000 loss = 8.268108
'X09 lambda = 0.2609
alpha = -0.053253 lossBound = -0.000007 W1 = 0.312697 N1 = 0.316607 deltaLoss = -0.000046
increaseLambda: 1.119 0.001000
114: time = 1.119000 loss = 8.983751
'X02__rev lambda = -0.0555
alpha = -0.055458 lossBound = -0.000003 W1 = 0.031828 N1 = 0.029828 deltaLoss = -0.000011
Updating 0 features
increaseLambda: 1.138 0.001000
327: time = 1.138000 loss = 8.027895
'X14__rev lambda = 0.4184
alpha = 0.019929 lossBound = -0.000000 W1 = 0.932611 N1 = 0.934000 deltaLoss = -0.000001
Updating 0 features
increaseLambda: 1.12 0.001000
NewtonStep: 1.119 0.005000
increaseLambda: 1.117 0.001000
Undoing contribution: was 0.0558256769344155 now 0.05576325922850852
121: time = 1.117000 loss = 8.159688
'X03__rev lambda = -0.5972
alpha = 0.263949 lossBound = -0.000008 W1 = 0.015407 N1 = 0.014396 deltaLoss = -0.000062
NewtonStep: 1.139 0.001000
increaseLambda: 1.14 0.001000
Undoing contribution: was 0.008689238682549248increaseLambda: 1.121 0.002000
116: time = 1.121000 loss = 8.401318
 now 0.008688341901618844
328: time = 1.140000 loss = 8.027894
'X01.1__rev lambda = -0.4021
'X14__rev lambda = 0.2334
alpha = -0.117651 lossBound = -0.000003 W1 = 0.018864 N1 = 0.017741 deltaLoss = -0.000020
alpha = -0.009410 lossBound = -0.000000 W1 = 0.856116 N1 = 0.859081 deltaLoss = -0.000001
Updating 0 features
NewtonStep: 1.14 0.000000
Updating 0 features
Search: 1.123 0.003000
increaseLambda: 1.141 0.001000
329: time = 1.141000 loss = 8.027894
'X14__rev lambda = 0.4382
alpha = 0.019825 lossBound = -0.000000 W1 = 0.932611 N1 = 0.934000 deltaLoss = -0.000001
Updating 30 features
NewtonStep: 1.123 0.004000
Updating 0 features
NewtonStep: 1.121 0.006000
Updating 1 features
NewtonStep: 1.122 0.004000
increaseLambda: 1.124 0.001000
Undoing contribution: was 0.008178374482585802 now 0.00816097852827142
115: time = 1.124000 loss = 8.983734
'X02__rev lambda = -0.8540
alpha = 0.055531 lossBound = -0.000004 W1 = 0.055826 N1 = 0.053456 deltaLoss = -0.000017
increaseLambda: 1.125 0.002000
114: time = 1.125000 loss = 8.312142
'X08 lambda = 0.0956
alpha = 0.095591 lossBound = -0.000054 W1 = 0.050266 N1 = 0.053648 deltaLoss = -0.000096
Reducing stepsize from 5.512234532086264 to 0.5873411267299625
Newton: returning 0.5873411267299625 
Updating 0 features
Updating 0 features
increaseLambda: 1.122 0.001000
106: time = 1.122000 loss = 8.579260
'X15__rev lambda = 0.6466
alpha = 0.269671 lossBound = -0.000015 W1 = 0.020063 N1 = 0.021198 deltaLoss = -0.000100
increaseLambda: 1.124 0.002000
133: time = 1.124000 loss = 8.268063
X09^2: lambda = 0.9319 min = 0.0000 max = 889.3119
alpha = 0.077051 lossBound = -0.000003 W1 = 0.471603 N1 = 0.472605 deltaLoss = -0.000045
NewtonStep: 1.123 0.006000
Updating 0 features
increaseLambda: 1.124 0.001000
122: time = 1.124000 loss = 8.159671
'X03__rev lambda = -0.2340
alpha = -0.049771 lossBound = -0.000002 W1 = 0.108513 N1 = 0.105988 deltaLoss = -0.000017
NewtonStep: 1.126 0.005000
Updating 0 features
NewtonStep: 1.128 0.004000
increaseLambda: 1.128 0.002000
Undoing contribution: was 0.10866706368175516 now 0.10864908368157844
117: time = 1.128000 loss = 8.401300
'X01.1__rev lambda = -0.8457
alpha = 0.137076 lossBound = -0.000003 W1 = 0.012507 N1 = 0.011503 deltaLoss = -0.000018
Updating 0 features
Reducing stepsize from 3.607897857953518 to 1.8570044164486537
Newton: returning 1.8570044164486537 
Updating 0 features
increaseLambda: 1.129 0.001000
116: time = 1.129000 loss = 8.983718
'X02__rev lambda = -0.1166
alpha = -0.061185 lossBound = -0.000004 W1 = 0.031849 N1 = 0.029828 deltaLoss = -0.000015
NewtonStep: 1.13 0.005000
Updating 1 features
NewtonStep: 1.129 0.005000
Updating 0 features
increaseLambda: 1.131 0.001000
Undoing contribution: was 0.034973817923662415 now 0.03484647393226972
115: time = 1.131000 loss = 8.312014
'X08 lambda = 0.2425
alpha = -0.128589 lossBound = -0.000065 W1 = 0.028601 N1 = 0.031163 deltaLoss = -0.000127
NewtonStep: 1.128 0.006000
Updating 0 features
increaseLambda: 1.13 0.001000
Undoing contribution: was 0.0661388813766714 now 0.06606523852483875
134: time = 1.130000 loss = 8.267989
'X09__rev lambda = -0.8650
alpha = 0.319284 lossBound = -0.000008 W1 = 0.014645 N1 = 0.013632 deltaLoss = -0.000074
NewtonStep: 1.129 0.005000
increaseLambda: 1.13 0.002000
Undoing contribution: was 0.01521630887544523 now 0.015115457591904026
107: time = 1.130000 loss = 8.579159
'X15__rev lambda = 0.8997
alpha = -0.179514 lossBound = -0.000019 W1 = 0.033551 N1 = 0.035271 deltaLoss = -0.000101
Updating 0 features
NewtonStep: 1.133 0.004000
increaseLambda: 1.131 0.002000
Undoing contribution: was 2.8424661268662473E-4 now 2.568284448651445E-4
123: time = 1.131000 loss = 8.159644
'X03 lambda = 0.1785
alpha = -0.072877 lossBound = -0.000003 W1 = 0.090090 N1 = 0.092272 deltaLoss = -0.000027
Updating 0 features
NewtonStep: 1.133 0.005000
increaseLambda: 1.134 0.001000
Undoing contribution: was 0.02495203455182072 now 0.02493850407603205
117: time = 1.134000 loss = 8.983705
'X02__rev lambda = -1.1022
alpha = 0.049585 lossBound = -0.000003 W1 = 0.053548 N1 = 0.051207 deltaLoss = -0.000014
increaseLambda: 1.134 0.001000
118: time = 1.134000 loss = 8.401282
'X01.1__rev lambda = -0.5140
alpha = -0.111957 lossBound = -0.000003 W1 = 0.018864 N1 = 0.017741 deltaLoss = -0.000018
Updating 0 features
NewtonStep: 1.136 0.005000
Updating 1 features
NewtonStep: 1.135 0.005000
increaseLambda: 1.138 0.002000
Undoing: newLoss 8.313097815205445, oldLoss 8.312014377583651, deltaLossBound -4.828902509055436E-5
Updating 0 features
Loss was 8.027893575310106, now 8.027859718150602, delta -0.000034
parallelUpdate: 1.156 0.015000
Loss was 8.28244323766636, now 8.282355973171454, delta -0.000087
parallelUpdate: 1.144 0.023000
Updating 0 features
Updating 0 features
NewtonStep: 1.135 0.005000
Updating 0 features
NewtonStep: 1.156 0.000000
increaseLambda: 1.137 0.002000
135: time = 1.137000 loss = 8.267954
NewtonStep: 1.138 0.004000
'X09__rev lambda = -2.0832
alpha = -0.132755 lossBound = -0.000003 W1 = 0.050085 N1 = 0.048736 deltaLoss = -0.000035
Updating 0 features
NewtonStep: 1.145 0.001000
NewtonStep: 1.136 0.005000
increaseLambda: 1.139 0.001000
increaseLambda: 1.139 0.001000
118: time = 1.139000 loss = 8.983692
'X02__rev lambda = -0.1171
increaseLambda: 1.158 0.002000
Undoing contribution: was 0.007005859012269423alpha = -0.056691 lossBound = -0.000003 W1 = 0.031902 N1 = 0.029881 deltaLoss = -0.000013
 now 0.006999721810585681
331: time = 1.158000 loss = 8.027854
'X14__rev lambda = 1.3674
alpha = -0.011391 lossBound = -0.000002 W1 = 0.525562 N1 = 0.532209 deltaLoss = -0.000006
increaseLambda: 1.137 0.002000
Updating 0 features
108: time = 1.137000 loss = 8.579072
'X15__rev lambda = 0.5440
alpha = 0.247777 lossBound = -0.000013 W1 = 0.020379 N1 = 0.021530 deltaLoss = -0.000087
increaseLambda: 1.146 0.001000
271: time = 1.146000 loss = 8.282348
'X18 lambda = -0.9975
alpha = -0.083174 lossBound = -0.000000 W1 = 0.033789 N1 = 0.032788 deltaLoss = -0.000008
NewtonStep: 1.158 0.000000
increaseLambda: 1.137 0.001000
Undoing contribution: was 0.009254739081488203 now 0.009234848213921829
124: time = 1.137000 loss = 8.159624
'X03 lambda = -0.7330
alpha = 0.196781 lossBound = -0.000004 W1 = 0.005926 N1 = 0.004920 deltaLoss = -0.000020
Updating 0 features
Updating 0 features
Reducing newton stepsize from -0.011507478310074086 to -0.006497138154093512
NewtonStep: 1.149 0.003000
NewtonStep: 1.143 0.009000
increaseLambda: 1.162 0.004000
Undoing: newLoss 8.027853307434611, oldLoss 8.027853580948918, deltaLossBound -2.73514685191187E-7
increaseLambda: 1.15 0.001000
Undoing contribution: was 2.291295143257258E-4 now 2.233771946402555E-4
272: time = 1.151000 loss = 8.282343
'X18__rev lambda = 0.0000
alpha = -0.006497 lossBound = -0.000004 W1 = 0.317326 N1 = 0.323985 deltaLoss = -0.000006
Search: 1.145 0.006000
Updating 0 features
increaseLambda: 1.144 0.001000
119: time = 1.144000 loss = 8.401269
'X01.1 lambda = -0.4251
alpha = -0.061373 lossBound = -0.000003 W1 = 0.035419 N1 = 0.033525 deltaLoss = -0.000013
Updating 38 features
increaseLambda: 1.163 0.001000
NewtonStep: 1.151 0.000000
increaseLambda: 1.146 0.001000
116: time = 1.146000 loss = 8.311927
'X08 lambda = 0.0912
alpha = 0.091203 lossBound = -0.000048 W1 = 0.049735 N1 = 0.053125 deltaLoss = -0.000088
Updating 1 features
Updating 0 features
increaseLambda: 1.152 0.001000
Undoing contribution: was 2.6082729144446845E-5 now 2.4658242720518062E-5
273: time = 1.152000 loss = 8.282341
'X18__rev lambda = 0.0143
alpha = -0.005090 lossBound = -0.000001 W1 = 0.473307 N1 = 0.480598 deltaLoss = -0.000001
NewtonStep: 1.144 0.007000
NewtonStep: 1.146 0.007000
Updating 1 features
NewtonStep: 1.153 0.001000
increaseLambda: 1.147 0.001000
Undoing contribution: was 0.02493850407603205 now 0.02492663994423417
119: time = 1.147000 loss = 8.983680
'X02__rev lambda = -1.0558
alpha = 0.046454 lossBound = -0.000003 W1 = 0.053548 N1 = 0.051207 deltaLoss = -0.000012
Updating 53 features
increaseLambda: 1.146 0.002000
Undoing contribution: was 0.004479348279748347 now 0.0044369093859180815
136: time = 1.146000 loss = 8.267912
'X09 lambda = 0.2098
alpha = -0.051054 lossBound = -0.000006 W1 = 0.312697 N1 = 0.316607 deltaLoss = -0.000042
Updating 0 features
Updating 0 features
Search: 1.166 0.003000
increaseLambda: 1.154 0.001000
Undoing contribution: was 1.955025722949028E-4 now 1.9457595058043292E-4
274: time = 1.154000 loss = 8.282340
'X18__rev lambda = -0.5333
alpha = 0.030331 lossBound = -0.000000 W1 = 0.006538 N1 = 0.005537 deltaLoss = -0.000001
NewtonStep: 1.145 0.008000
NewtonStep: 1.145 0.008000
Updating 0 features
NewtonStep: 1.155 0.001000
increaseLambda: 1.167 0.001000
332: time = 1.167000 loss = 8.027853
'X14__rev lambda = 0.1280
alpha = 0.002766 lossBound = -0.000000 W1 = 0.077545 N1 = 0.083658 deltaLoss = -0.000000
Updating 0 features
increaseLambda: 1.147 0.002000
NewtonStep: 1.168 0.001000
125: time = 1.147000 loss = 8.159599
'X03 lambda = -1.6024
increaseLambda: 1.147 0.002000
alpha = -0.162784 lossBound = -0.000004 W1 = 0.011239 N1 = 0.010233 deltaLoss = -0.000025
Undoing contribution: was 0.015115457591904026 now 0.015028680513522354
109: time = 1.147000 loss = 8.578985
'X15__rev lambda = 0.7333
alpha = -0.166441 lossBound = -0.000016 W1 = 0.033549 N1 = 0.035271 deltaLoss = -0.000087
increaseLambda: 1.156 0.001000
275: time = 1.156000 loss = 8.282339
'X18__rev lambda = -1.4111
alpha = -0.050991 lossBound = -0.000001 W1 = 0.002946 N1 = 0.001946 deltaLoss = -0.000002
Updating 0 features
NewtonStep: 1.157 0.001000
Updating 0 features
increaseLambda: 1.169 0.001000
Undoing contribution: was 2.687076340221865E-4 now 2.6733445020486507E-4
333: time = 1.169000 loss = 8.027852
'X14__rev lambda = 0.2104
alpha = -0.014144 lossBound = -0.000000 W1 = 0.881695 N1 = 0.884133 deltaLoss = -0.000001
Updating 0 features
NewtonStep: 1.151 0.005000
NewtonStep: 1.169 0.000000
increaseLambda: 1.158 0.001000
Undoing contribution: was 1.9457595058043292E-4 now 1.9332452505367253E-4
276: time = 1.158000 loss = 8.282338
'X18__rev lambda = -0.4979
alpha = 0.035364 lossBound = -0.000000 W1 = 0.006538 N1 = 0.005537 deltaLoss = -0.000001
Updating 1 features
Newton: returning 0.051351678764074746 
Updating 1 features
increaseLambda: 1.17 0.001000
334: time = 1.170000 loss = 8.027851
'X14__rev lambda = 0.3512
alpha = 0.004096 lossBound = -0.000000 W1 = 0.443559 N1 = 0.450250 deltaLoss = -0.000001
increaseLambda: 1.152 0.001000
117: time = 1.152000 loss = 8.311808
'X08 lambda = -0.2991
alpha = -0.074738 lossBound = -0.000061 W1 = 0.085836 N1 = 0.081203 deltaLoss = -0.000119
NewtonStep: 1.158 0.000000
Updating 0 features
Updating 1 features
NewtonStep: 1.151 0.005000
NewtonStep: 1.171 0.001000
increaseLambda: 1.16 0.002000
277: time = 1.160000 loss = 8.282336
'X18__rev lambda = -1.4552
alpha = -0.044119 lossBound = -0.000000 W1 = 0.002946 N1 = 0.001946 deltaLoss = -0.000001
increaseLambda: 1.152 0.001000
137: time = 1.152000 loss = 8.267861
X09^2: lambda = 1.0134 min = 0.0000 max = 889.3119
alpha = 0.081484 lossBound = -0.000003 W1 = 0.471602 N1 = 0.472605 deltaLoss = -0.000051
Updating 0 features
increaseLambda: 1.172 0.001000
Undoing contribution: was 2.6733445020486507E-4 now 2.6681556030137593E-4
335: time = 1.172000 loss = 8.027851
'X14__rev lambda = 0.2017
alpha = -0.008681 lossBound = -0.000000 W1 = 0.881695 N1 = 0.884133 deltaLoss = -0.000001
Updating 0 features
NewtonStep: 1.16 0.000000
NewtonStep: 1.172 0.000000
Updating 0 features
NewtonStep: 1.152 0.005000
Updating 0 features
NewtonStep: 1.152 0.005000
increaseLambda: 1.161 0.001000
Undoing contribution: was 0.02209805665494879 now 0.022097322735577293
278: time = 1.161000 loss = 8.282336
'X18__rev lambda = -2.7479
alpha = 0.046457 lossBound = -0.000000 W1 = 0.001433 N1 = 0.000432 deltaLoss = -0.000001
increaseLambda: 1.174 0.002000
336: time = 1.174000 loss = 8.027850
'X14__rev lambda = 0.3538
Newton: returning 0.007766140493527416 
alpha = 0.002593 lossBound = -0.000000 W1 = 0.443559 N1 = 0.450250 deltaLoss = -0.000000
Updating 1 features
Updating 0 features
Updating 1 features
NewtonStep: 1.174 0.000000
NewtonStep: 1.162 0.001000
increaseLambda: 1.153 0.001000
Undoing contribution: was 0.009234848213921829 now 0.009214396565031854
126: time = 1.153000 loss = 8.159579
'X03 lambda = -0.5339
alpha = 0.199125 lossBound = -0.000004 W1 = 0.005926 N1 = 0.004920 deltaLoss = -0.000020
increaseLambda: 1.154 0.002000
Undoing: newLoss 8.579958276550713, oldLoss 8.578985306859586, deltaLossBound -1.1393696706696876E-5
Updating 0 features
increaseLambda: 1.175 0.001000
Undoing: newLoss 8.027850218574287, oldLoss 8.027850262708066, deltaLossBound -4.4133788077494504E-8
increaseLambda: 1.163 0.001000
279: time = 1.163000 loss = 8.282335
'X18__rev lambda = -1.4894
alpha = -0.034214 lossBound = -0.000000 W1 = 0.002946 N1 = 0.001946 deltaLoss = -0.000001
NewtonStep: 1.158 0.006000
Updating 1 features
NewtonStep: 1.164 0.001000
increaseLambda: 1.155 0.001000
increaseLambda: 1.176 0.001000
Updating 1 features
increaseLambda: 1.159 0.001000
Undoing: newLoss 8.31288906993021, oldLoss 8.311808026531773, deltaLossBound -4.637810904388874E-5
NewtonStep: 1.157 0.005000
increaseLambda: 1.165 0.001000
Undoing contribution: was 1.9332452505367253E-4 now 1.9222578122530759E-4
280: time = 1.165000 loss = 8.282334
'X18__rev lambda = -0.4648
alpha = 0.033127 lossBound = -0.000000 W1 = 0.006538 N1 = 0.005537 deltaLoss = -0.000001
Updating 1 features
NewtonStep: 1.166 0.001000
increaseLambda: 1.158 0.001000
Undoing contribution: was 0.0044369093859180815 now 0.004387970067792974
138: time = 1.158000 loss = 8.267812
'X09 lambda = 0.1550
alpha = -0.054834 lossBound = -0.000007 W1 = 0.312697 N1 = 0.316607 deltaLoss = -0.000049
increaseLambda: 1.16 0.001000
increaseLambda: 1.167 0.001000
281: time = 1.167000 loss = 8.282333
'X18__rev lambda = -1.5304
alpha = -0.040992 lossBound = -0.000000 W1 = 0.002946 N1 = 0.001946 deltaLoss = -0.000001
Updating 0 features
Updating 0 features
Search: 1.179 0.003000
NewtonStep: 1.168 0.001000
NewtonStep: 1.159 0.006000
Search: 1.159 0.004000
increaseLambda: 1.18 0.001000
Undoing contribution: was 0.020446436380562486 now 0.020446392246774307
337: time = 1.180000 loss = 8.027850
'X14__rev lambda = 0.1269
alpha = -0.001111 lossBound = -0.000000 W1 = 0.077545 N1 = 0.083658 deltaLoss = -0.000000
Updating 0 features
increaseLambda: 1.169 0.001000
Undoing contribution: was 0.022097322735577293 now 0.022096610826714765
282: time = 1.169000 loss = 8.282332
'X18__rev lambda = -2.7021
alpha = 0.045718 lossBound = -0.000000 W1 = 0.001433 N1 = 0.000432 deltaLoss = -0.000001
increaseLambda: 1.16 0.001000
127: time = 1.160000 loss = 8.159559
'X03 lambda = -1.7489
alpha = -0.146511 lossBound = -0.000003 W1 = 0.011238 N1 = 0.010233 deltaLoss = -0.000020
NewtonStep: 1.181 0.001000
Updating 0 features
NewtonStep: 1.169 0.000000
Search: 1.163 0.003000
increaseLambda: 1.161 0.002000
110: time = 1.161000 loss = 8.578913
'X15__rev lambda = 0.2702
alpha = 0.270178 lossBound = -0.000011 W1 = 0.020764 N1 = 0.021799 deltaLoss = -0.000072
Loss was 8.401268918645226, now 8.40126070456717, delta -0.000008
parallelUpdate: 1.163 0.019000
increaseLambda: 1.182 0.001000
Undoing contribution: was 2.6681556030137593E-4 now 2.6665930664602805E-4
338: time = 1.182000 loss = 8.027850
'X14__rev lambda = 0.1969
alpha = -0.004760 lossBound = -0.000000 W1 = 0.881696 N1 = 0.884133 deltaLoss = -0.000000
Updating 0 features
increaseLambda: 1.17 0.001000
283: time = 1.170000 loss = 8.282332
'X18__rev lambda = -1.5640
alpha = -0.033624 lossBound = -0.000000 W1 = 0.002946 N1 = 0.001946 deltaLoss = -0.000001
NewtonStep: 1.182 0.000000
increaseLambda: 1.165 0.002000
118: time = 1.165000 loss = 8.311724
'X08 lambda = 0.0890
alpha = 0.089004 lossBound = -0.000046 W1 = 0.050168 N1 = 0.053569 deltaLoss = -0.000084
Updating 0 features
Updating 1 features
NewtonStep: 1.163 0.005000
NewtonStep: 1.171 0.001000
increaseLambda: 1.184 0.002000
339: time = 1.184000 loss = 8.027850
'X14__rev lambda = 0.3557
alpha = 0.001911 lossBound = -0.000000 W1 = 0.443559 N1 = 0.450250 deltaLoss = -0.000000
Updating 1 features
increaseLambda: 1.164 0.001000
139: time = 1.164000 loss = 8.267764
X09^2: lambda = 1.0927 min = 0.0000 max = 889.3119
alpha = 0.079326 lossBound = -0.000003 W1 = 0.471602 N1 = 0.472605 deltaLoss = -0.000048
NewtonStep: 1.184 0.000000
increaseLambda: 1.172 0.001000
Undoing contribution: was 1.9222578122530759E-4 now 1.9127021467142352E-4
284: time = 1.172000 loss = 8.282331
'X18__rev lambda = -0.4339
alpha = 0.030882 lossBound = -0.000000 W1 = 0.006538 N1 = 0.005537 deltaLoss = -0.000001
Updating 0 features
NewtonStep: 1.173 0.001000
increaseLambda: 1.185 0.001000
Undoing contribution: was 2.6665930664602805E-4 now 2.665458482584541E-4
340: time = 1.185000 loss = 8.027850
'X14__rev lambda = 0.1929
alpha = -0.004054 lossBound = -0.000000 W1 = 0.881696 N1 = 0.884133 deltaLoss = -0.000000
Updating 1 features
Updating 0 features
NewtonStep: 1.186 0.001000
NewtonStep: 1.165 0.005000
increaseLambda: 1.174 0.001000
285: time = 1.174000 loss = 8.282330
'X18__rev lambda = -1.6023
alpha = -0.038246 lossBound = -0.000000 W1 = 0.002946 N1 = 0.001946 deltaLoss = -0.000001
Loss was 8.983679756548156, now 8.983679293290194, delta -0.000000
parallelUpdate: 1.167 0.020000
Updating 0 features
NewtonStep: 1.174 0.000000
increaseLambda: 1.187 0.001000
341: time = 1.187000 loss = 8.027850
'X14__rev lambda = 0.3569
alpha = 0.001212 lossBound = -0.000000 W1 = 0.443559 N1 = 0.450250 deltaLoss = -0.000000
Updating 0 features
Updating 1 features
Updating 0 features
increaseLambda: 1.166 0.001000
128: time = 1.166000 loss = 8.159535
'X03__rev lambda = -0.9767
alpha = -0.059346 lossBound = -0.000003 W1 = 0.108707 N1 = 0.106181 deltaLoss = -0.000023
NewtonStep: 1.187 0.000000
NewtonStep: 1.168 0.005000
NewtonStep: 1.166 0.005000
Updating 0 features
NewtonStep: 1.17 0.005000
increaseLambda: 1.176 0.002000
Undoing contribution: was 0.022096610826714765 now 0.022095929381132137
286: time = 1.176000 loss = 8.282329
'X18__rev lambda = -2.6575
alpha = 0.044687 lossBound = -0.000000 W1 = 0.001433 N1 = 0.000432 deltaLoss = -0.000001
Updating 0 features
increaseLambda: 1.188 0.001000
Undoing contribution: was 0.020446392246774307 now 0.020446371918137755
342: time = 1.188000 loss = 8.027850
NewtonStep: 1.176 0.000000
'X14__rev lambda = 0.1261
alpha = -0.000754 lossBound = -0.000000 W1 = 0.077545 N1 = 0.083658 deltaLoss = -0.000000
Updating 0 features
increaseLambda: 1.169 0.001000
Undoing contribution: was 0.01668455973666464 now 0.01665350963489668
121: time = 1.169000 loss = 8.401230
'X01.1 lambda = -0.6866
alpha = 0.104254 lossBound = -0.000007 W1 = 0.027583 N1 = 0.025825 deltaLoss = -0.000031
increaseLambda: 1.168 0.002000
111: time = 1.168000 loss = 8.578756
'X15__rev lambda = -1.5476
alpha = -0.585113 lossBound = -0.000023 W1 = 0.005393 N1 = 0.004361 deltaLoss = -0.000157
Updating 2 features
NewtonStep: 1.189 0.001000
increaseLambda: 1.171 0.001000
Undoing contribution: was 0.03484647393226972 now 0.03473279563144019
119: time = 1.171000 loss = 8.311611
'X08 lambda = 0.1205
alpha = -0.121998 lossBound = -0.000058 W1 = 0.028594 N1 = 0.031163 deltaLoss = -0.000114
Updating 71 features
NewtonStep: 1.169 0.005000
increaseLambda: 1.177 0.001000
287: time = 1.177000 loss = 8.282329
'X18__rev lambda = -1.6351
alpha = -0.032839 lossBound = -0.000000 W1 = 0.002946 N1 = 0.001946 deltaLoss = -0.000001
Updating 1 features
Updating 0 features
increaseLambda: 1.19 0.001000
Undoing contribution: was 2.665458482584541E-4 now 2.665162680517256E-4
343: time = 1.190000 loss = 8.027850
'X14__rev lambda = 0.1908
alpha = -0.002069 lossBound = -0.000000 W1 = 0.881696 N1 = 0.884133 deltaLoss = -0.000000
NewtonStep: 1.171 0.004000
Updating 0 features
NewtonStep: 1.178 0.001000
NewtonStep: 1.19 0.000000
increaseLambda: 1.17 0.001000
Undoing contribution: was 0.004387970067792974 now 0.004341651358313509
140: time = 1.170000 loss = 8.267718
'X09 lambda = 0.1016
alpha = -0.053347 lossBound = -0.000007 W1 = 0.312697 N1 = 0.316607 deltaLoss = -0.000046
increaseLambda: 1.172 0.001000
121: time = 1.172000 loss = 8.983664
'X02__rev lambda = -0.1792
alpha = -0.061180 lossBound = -0.000004 W1 = 0.031903 N1 = 0.029881 deltaLoss = -0.000015
increaseLambda: 1.179 0.001000
Undoing contribution: was 1.9127021467142352E-4 now 1.9043257148638698E-4
288: time = 1.179000 loss = 8.282328
'X18__rev lambda = -0.4050
alpha = 0.028903 lossBound = -0.000000 W1 = 0.006538 N1 = 0.005537 deltaLoss = -0.000001
increaseLambda: 1.191 0.001000
344: time = 1.191000 loss = 8.027850
'X14__rev lambda = 0.3579
alpha = 0.000950 lossBound = -0.000000 W1 = 0.443559 N1 = 0.450250 deltaLoss = -0.000000
Updating 0 features
Updating 0 features
NewtonStep: 1.18 0.001000
NewtonStep: 1.192 0.001000
Updating 0 features
NewtonStep: 1.171 0.005000
increaseLambda: 1.181 0.001000
289: time = 1.181000 loss = 8.282327
'X18__rev lambda = -1.6709
alpha = -0.035818 lossBound = -0.000000 W1 = 0.002946 N1 = 0.001946 deltaLoss = -0.000001
increaseLambda: 1.193 0.001000
345: time = 1.193000 loss = 8.027850
'X14__rev lambda = -2.2155
alpha = -0.000576 lossBound = -0.000000 W1 = 0.182772 N1 = 0.176394 deltaLoss = -0.000000
Updating 0 features
Updating 0 features
NewtonStep: 1.193 0.000000
Updating 0 features
NewtonStep: 1.181 0.000000
increaseLambda: 1.173 0.002000
Undoing contribution: was 0.06287510960809398 now 0.06284928735545739
Updating 0 features
129: time = 1.173000 loss = 8.159509
'X03__rev lambda = -0.6604
alpha = 0.071880 lossBound = -0.000004 W1 = 0.074418 N1 = 0.072234 deltaLoss = -0.000026
NewtonStep: 1.175 0.006000
NewtonStep: 1.173 0.005000
increaseLambda: 1.194 0.001000
346: time = 1.194000 loss = 8.027849
'X14__rev lambda = 0.0445
alpha = 0.009453 lossBound = -0.000000 W1 = 0.951159 N1 = 0.952165 deltaLoss = -0.000000
Updating 0 features
increaseLambda: 1.183 0.002000
Undoing contribution: was 0.022095929381132137 now 0.02209528366507196
290: time = 1.183000 loss = 8.282326
'X18__rev lambda = -2.6140
Updating 0 features
alpha = 0.043454 lossBound = -0.000000 W1 = 0.001433 N1 = 0.000432 deltaLoss = -0.000001
NewtonStep: 1.195 0.001000
Updating 0 features
NewtonStep: 1.176 0.004000
Updating 1 features
NewtonStep: 1.175 0.005000
increaseLambda: 1.176 0.001000
Undoing contribution: was 0.10864908368157844 now 0.10860376413341799
122: time = 1.176000 loss = 8.401184
'X01.1__rev lambda = -0.5759
alpha = 0.219900 lossBound = -0.000007 W1 = 0.012514 N1 = 0.011503 deltaLoss = -0.000045
NewtonStep: 1.183 0.000000
increaseLambda: 1.174 0.001000
Undoing: newLoss 8.579745525600886, oldLoss 8.578755854278185, deltaLossBound -9.611240042356638E-6
increaseLambda: 1.177 0.001000
Undoing contribution: was 0.016112041767458462 now 0.016101496416137406
122: time = 1.177000 loss = 8.983653
'X02__rev lambda = -0.5503
alpha = 0.044332 lossBound = -0.000002 W1 = 0.051439 N1 = 0.049125 deltaLoss = -0.000011
increaseLambda: 1.196 0.001000
Undoing contribution: was 2.665162680517256E-4 now 2.663272099509954E-4
347: time = 1.196000 loss = 8.027849
'X14__rev lambda = 0.1856
alpha = -0.005234 lossBound = -0.000000 W1 = 0.881696 N1 = 0.884133 deltaLoss = -0.000000
increaseLambda: 1.176 0.001000
141: time = 1.176000 loss = 8.267673
X09^2: lambda = 1.1699 min = 0.0000 max = 889.3119
alpha = 0.077223 lossBound = -0.000003 W1 = 0.471603 N1 = 0.472605 deltaLoss = -0.000045
Updating 0 features
increaseLambda: 1.184 0.001000
291: time = 1.184000 loss = 8.282326
'X18__rev lambda = -1.7029
alpha = -0.031920 lossBound = -0.000000 W1 = 0.002946 N1 = 0.001946 deltaLoss = -0.000001
NewtonStep: 1.197 0.001000
Updating 0 features
increaseLambda: 1.176 0.002000
NewtonStep: 1.185 0.001000
increaseLambda: 1.198 0.001000
348: time = 1.198000 loss = 8.027849
'X14__rev lambda = 0.3587
alpha = 0.000817 lossBound = -0.000000 W1 = 0.443559 N1 = 0.450250 deltaLoss = -0.000000
Updating 0 features
NewtonStep: 1.198 0.000000
increaseLambda: 1.186 0.001000
Undoing contribution: was 0.02209528366507196 now 0.02209479805801517
292: time = 1.186000 loss = 8.282325
'X18__rev lambda = -2.5764
alpha = 0.037560 lossBound = -0.000000 W1 = 0.001433 N1 = 0.000432 deltaLoss = -0.000000
Updating 0 features
Updating 0 features
NewtonStep: 1.178 0.005000
NewtonStep: 1.187 0.001000
increaseLambda: 1.199 0.001000
349: time = 1.199000 loss = 8.027849
'X14__rev lambda = -2.2159
alpha = -0.000455 lossBound = -0.000000 W1 = 0.182772 N1 = 0.176394 deltaLoss = -0.000000
Updating 0 features
NewtonStep: 1.2 0.001000
Updating 0 features
increaseLambda: 1.188 0.001000
293: time = 1.188000 loss = 8.282322
'X18 lambda = -1.0520
alpha = -0.054511 lossBound = -0.000000 W1 = 0.033788 N1 = 0.032788 deltaLoss = -0.000003
NewtonStep: 1.181 0.004000
increaseLambda: 1.179 0.001000
130: time = 1.179000 loss = 8.159484
'X03__rev lambda = -1.0381
alpha = -0.061391 lossBound = -0.000003 W1 = 0.108707 N1 = 0.106181 deltaLoss = -0.000025
Updating 0 features
Updating 0 features
NewtonStep: 1.181 0.005000
NewtonStep: 1.189 0.001000
increaseLambda: 1.201 0.001000
350: time = 1.201000 loss = 8.027849
'X14__rev lambda = 0.0542
alpha = 0.009745 lossBound = -0.000000 W1 = 0.951159 N1 = 0.952165 deltaLoss = -0.000000
Search: 1.18 0.004000
Updating 0 features
Updating 1 features
increaseLambda: 1.182 0.001000
Undoing: newLoss 8.984569083533637, oldLoss 8.983653436618965, deltaLossBound -2.661492849230164E-6
NewtonStep: 1.201 0.000000
NewtonStep: 1.181 0.005000
increaseLambda: 1.183 0.002000
123: time = 1.183000 loss = 8.401166
'X01.1 lambda = -0.1619
alpha = -0.071483 lossBound = -0.000004 W1 = 0.034331 N1 = 0.032451 deltaLoss = -0.000018
increaseLambda: 1.19 0.001000
Undoing contribution: was 2.4658242720518062E-5 now 2.1554935575038045E-5
294: time = 1.190000 loss = 8.282319
'X18__rev lambda = 0.0068
alpha = -0.007515 lossBound = -0.000001 W1 = 0.473307 N1 = 0.480598 deltaLoss = -0.000003
Reducing stepsize from 1.5283084559183675 to 0.0716345447498267
Newton: returning 0.0716345447498267 
Updating 1 features
Updating 0 features
increaseLambda: 1.181 0.001000
112: time = 1.181000 loss = 8.578692
'X15__rev lambda = 0.2521
alpha = 0.252105 lossBound = -0.000010 W1 = 0.020059 N1 = 0.021101 deltaLoss = -0.000063
increaseLambda: 1.183 0.001000
increaseLambda: 1.202 0.001000
Undoing contribution: was 2.663272099509954E-4 now 2.661392739606698E-4
351: time = 1.202000 loss = 8.027849
'X14__rev lambda = 0.1804
alpha = -0.005218 lossBound = -0.000000 W1 = 0.881696 N1 = 0.884133 deltaLoss = -0.000000
Updating 0 features
NewtonStep: 1.19 0.000000
increaseLambda: 1.182 0.001000
Undoing contribution: was 0.004341651358313509 now 0.004297796174340302
142: time = 1.182000 loss = 8.267629
'X09 lambda = 0.0497
alpha = -0.051910 lossBound = -0.000007 W1 = 0.312697 N1 = 0.316607 deltaLoss = -0.000044
NewtonStep: 1.203 0.001000
increaseLambda: 1.192 0.002000
Undoing contribution: was 5.92270836231212E-4 now 5.912413251450529E-4
295: time = 1.192000 loss = 8.282318
'X18__rev lambda = 0.1649
alpha = -0.008478 lossBound = -0.000000 W1 = 0.828387 N1 = 0.832003 deltaLoss = -0.000001
increaseLambda: 1.204 0.001000
352: time = 1.204000 loss = 8.027849
'X14__rev lambda = 0.0668
alpha = 0.012518 lossBound = -0.000000 W1 = 0.951159 N1 = 0.952165 deltaLoss = -0.000000
Updating 0 features
Updating 0 features
NewtonStep: 1.192 0.000000
NewtonStep: 1.204 0.000000
Updating 0 features
NewtonStep: 1.184 0.005000
Search: 1.186 0.003000
increaseLambda: 1.193 0.001000
296: time = 1.193000 loss = 8.282316
'X18__rev lambda = 0.0873
alpha = 0.005430 lossBound = -0.000001 W1 = 0.406703 N1 = 0.414054 deltaLoss = -0.000002
increaseLambda: 1.205 0.001000
Undoing contribution: was 2.661392739606698E-4 now 2.659531976276612E-4
353: time = 1.205000 loss = 8.027849
'X14__rev lambda = 0.1752
alpha = -0.005192 lossBound = -0.000000 W1 = 0.881696 N1 = 0.884133 deltaLoss = -0.000000
Updating 0 features
Updating 0 features
NewtonStep: 1.206 0.001000
NewtonStep: 1.194 0.001000
increaseLambda: 1.187 0.001000
123: time = 1.187000 loss = 8.983643
'X02__rev lambda = -0.0524
alpha = -0.052386 lossBound = -0.000003 W1 = 0.031916 N1 = 0.029910 deltaLoss = -0.000010
increaseLambda: 1.185 0.001000
Undoing contribution: was 0.06284928735545739 now 0.06282547235856908
131: time = 1.185000 loss = 8.159461
'X03__rev lambda = -0.5914
alpha = 0.068990 lossBound = -0.000003 W1 = 0.074418 N1 = 0.072234 deltaLoss = -0.000024
Updating 0 features
NewtonStep: 1.188 0.005000
increaseLambda: 1.207 0.001000
354: time = 1.207000 loss = 8.027848
'X14__rev lambda = 0.0792
alpha = 0.012461 lossBound = -0.000000 W1 = 0.951159 N1 = 0.952165 deltaLoss = -0.000000
Updating 0 features
Updating 1 features
NewtonStep: 1.187 0.005000
increaseLambda: 1.195 0.001000
Undoing contribution: was 5.912413251450529E-4 now 5.902399089541928E-4
297: time = 1.195000 loss = 8.282315
'X18__rev lambda = 0.1566
alpha = -0.008356 lossBound = -0.000000 W1 = 0.828387 N1 = 0.832003 deltaLoss = -0.000001
Updating 0 features
NewtonStep: 1.207 0.000000
Updating 0 features
NewtonStep: 1.187 0.006000
NewtonStep: 1.196 0.001000
increaseLambda: 1.189 0.001000
Undoing contribution: was 0.01665350963489668 now 0.01663084977321542
124: time = 1.189000 loss = 8.401144
'X01.1 lambda = -0.5979
increaseLambda: 1.188 0.001000
143: time = 1.188000 loss = 8.267586
alpha = 0.088673 lossBound = -0.000005 W1 = 0.027581 N1 = 0.025825 deltaLoss = -0.000023
X09^2: lambda = 1.2451 min = 0.0000 max = 889.3119
alpha = 0.075188 lossBound = -0.000003 W1 = 0.471603 N1 = 0.472605 deltaLoss = -0.000043
increaseLambda: 1.209 0.002000
Undoing contribution: was 2.659531976276612E-4 now 2.6576884285976527E-4
355: time = 1.209000 loss = 8.027848
'X14__rev lambda = 0.1700
alpha = -0.005168 lossBound = -0.000000 W1 = 0.881696 N1 = 0.884133 deltaLoss = -0.000000
Updating 0 features
increaseLambda: 1.197 0.001000
298: time = 1.197000 loss = 8.282309
'X18 lambda = -1.1274
alpha = -0.075443 lossBound = -0.000000 W1 = 0.033789 N1 = 0.032788 deltaLoss = -0.000006
NewtonStep: 1.209 0.000000
increaseLambda: 1.188 0.001000
Undoing contribution: was 0.015028680513522354 now 0.014904616590286303
113: time = 1.188000 loss = 8.578568
'X15__rev lambda = 0.5343
alpha = -0.198941 lossBound = -0.000023 W1 = 0.033555 N1 = 0.035271 deltaLoss = -0.000124
Updating 0 features
NewtonStep: 1.198 0.001000
Updating 0 features
NewtonStep: 1.191 0.004000
increaseLambda: 1.21 0.001000
356: time = 1.210000 loss = 8.027848
'X14__rev lambda = 1.3681
alpha = 0.000726 lossBound = -0.000000 W1 = 0.525563 N1 = 0.532209 deltaLoss = -0.000000
Updating 0 features
NewtonStep: 1.211 0.001000
increaseLambda: 1.199 0.001000
Undoing contribution: was 5.902399089541928E-4 now 5.842030270709172E-4
299: time = 1.199000 loss = 8.282303
'X18__rev lambda = 0.1360
alpha = -0.020570 lossBound = -0.000001 W1 = 0.828385 N1 = 0.832003 deltaLoss = -0.000006
Updating 48 features
increaseLambda: 1.192 0.001000
124: time = 1.192000 loss = 8.983635
'X02__rev lambda = 0.1438
alpha = 0.068446 lossBound = -0.000003 W1 = 0.010026 N1 = 0.011410 deltaLoss = -0.000008
Updating 0 features
NewtonStep: 1.191 0.006000
increaseLambda: 1.212 0.001000
357: time = 1.212000 loss = 8.027848
'X14__rev lambda = 0.0877
alpha = 0.008478 lossBound = -0.000000 W1 = 0.951159 N1 = 0.952165 deltaLoss = -0.000000
Updating 0 features
NewtonStep: 1.212 0.000000
Updating 1 features
increaseLambda: 1.192 0.001000
132: time = 1.192000 loss = 8.159437
'X03__rev lambda = -1.0970
alpha = -0.058948 lossBound = -0.000003 W1 = 0.108707 N1 = 0.106181 deltaLoss = -0.000023
Updating 0 features
Reducing newton stepsize from -0.05052048892537613 to -0.049714943997053396
NewtonStep: 1.193 0.005000
increaseLambda: 1.213 0.001000
Undoing contribution: was 2.6576884285976527E-4 now 2.6558514803508054E-4
358: time = 1.213000 loss = 8.027848
'X14__rev lambda = 0.1648
alpha = -0.005158 lossBound = -0.000000 W1 = 0.881696 N1 = 0.884133 deltaLoss = -0.000000
Updating 0 features
NewtonStep: 1.194 0.005000
NewtonStep: 1.214 0.001000
Updating 0 features
increaseLambda: 1.195 0.002000
Undoing contribution: was 0.004297796174340302 now 0.004256267466710224
144: time = 1.195000 loss = 8.267544
'X09 lambda = 0.0000
alpha = -0.049715 lossBound = -0.000006 W1 = 0.312723 N1 = 0.316607 deltaLoss = -0.000042
NewtonStep: 1.194 0.006000
Updating 0 features
increaseLambda: 1.196 0.002000
125: time = 1.196000 loss = 8.401121
'X01.1 lambda = -0.2764
alpha = -0.081306 lossBound = -0.000005 W1 = 0.033971 N1 = 0.032096 deltaLoss = -0.000023
increaseLambda: 1.215 0.001000
359: time = 1.215000 loss = 8.027848
'X14__rev lambda = 0.1001
alpha = 0.012376 lossBound = -0.000000 W1 = 0.951159 N1 = 0.952165 deltaLoss = -0.000000
Updating 29 features
NewtonStep: 1.196 0.004000
increaseLambda: 1.195 0.001000
Undoing: newLoss 8.579549897887727, oldLoss 8.578568354368695, deltaLossBound -1.2438489127673516E-5
increaseLambda: 1.197 0.001000
125: time = 1.197000 loss = 8.983629
'X02__rev lambda = -0.2163
alpha = -0.037132 lossBound = -0.000001 W1 = 0.031900 N1 = 0.029881 deltaLoss = -0.000006
increaseLambda: 1.196 0.001000
Updating 0 features
NewtonStep: 1.197 0.005000
Updating 1 features
NewtonStep: 1.199 0.004000
increaseLambda: 1.198 0.001000
Undoing contribution: was 0.06282547235856908 now 0.06280348656937454
133: time = 1.198000 loss = 8.159415
'X03__rev lambda = -0.5252
alpha = 0.066252 lossBound = -0.000003 W1 = 0.074417 N1 = 0.072234 deltaLoss = -0.000022
Updating 0 features
Updating 0 features
NewtonStep: 1.201 0.005000
NewtonStep: 1.201 0.004000
increaseLambda: 1.2 0.001000
145: time = 1.200000 loss = 8.267505
X09^2: lambda = 1.3172 min = 0.0000 max = 889.3119
alpha = 0.072055 lossBound = -0.000002 W1 = 0.471603 N1 = 0.472605 deltaLoss = -0.000039
Newton: returning 0.1723022518831832 
Updating 1 features
Newton: returning -7.235451259562366E-4 
Updating 1 features
increaseLambda: 1.202 0.001000
Undoing contribution: was 0.016101496416137406 now 0.0160907345795795
126: time = 1.202000 loss = 8.983619
'X02__rev lambda = -0.5056
alpha = 0.044727 lossBound = -0.000002 W1 = 0.051439 N1 = 0.049125 deltaLoss = -0.000011
increaseLambda: 1.202 0.001000
Undoing contribution: was 0.01663084977321542 now 0.01660906109399011
Search: 1.2 0.004000
126: time = 1.202000 loss = 8.401099
'X01.1 lambda = -0.5111
alpha = 0.086878 lossBound = -0.000005 W1 = 0.027580 N1 = 0.025825 deltaLoss = -0.000022
increaseLambda: 1.202 0.002000
114: time = 1.202000 loss = 8.578487
'X15__rev lambda = 0.2846
alpha = 0.284587 lossBound = -0.000012 W1 = 0.020428 N1 = 0.021459 deltaLoss = -0.000081
Loss was 8.311610564916435, now 8.311090306154725, delta -0.000520
parallelUpdate: 1.205 0.034000
Updating 0 features
NewtonStep: 1.204 0.006000
Updating 0 features
Updating 1 features
NewtonStep: 1.206 0.004000
NewtonStep: 1.205 0.005000
increaseLambda: 1.205 0.001000
134: time = 1.205000 loss = 8.159394
'X03__rev lambda = -1.1536
alpha = -0.056607 lossBound = -0.000003 W1 = 0.108707 N1 = 0.106181 deltaLoss = -0.000021
increaseLambda: 1.207 0.001000
127: time = 1.207000 loss = 8.983608
'X02__rev lambda = -0.2667
alpha = -0.050387 lossBound = -0.000003 W1 = 0.031901 N1 = 0.029881 deltaLoss = -0.000010
Updating 0 features
NewtonStep: 1.207 0.005000
increaseLambda: 1.207 0.002000
Undoing contribution: was 0.06606523852483875 now 0.0659983370108656
146: time = 1.207000 loss = 8.267438
'X09__rev lambda = -0.5601
alpha = 0.304938 lossBound = -0.000007 W1 = 0.014644 N1 = 0.013632 deltaLoss = -0.000067
Updating 0 features
increaseLambda: 1.209 0.002000
127: time = 1.209000 loss = 8.401076
'X01.1 lambda = -0.2644
alpha = -0.080056 lossBound = -0.000005 W1 = 0.033949 N1 = 0.032074 deltaLoss = -0.000022
Updating 1 features
NewtonStep: 1.207 0.005000
NewtonStep: 1.21 0.005000
Loss was 8.027847730844597, now 8.027847730555065, delta -0.000000
parallelUpdate: 1.228 0.013000
Converged after 360 iterations
360: time = 1.228000 loss = 8.027848
Resulting gain: 1.2326152508243293
increaseLambda: 1.208 0.001000
Undoing contribution: was 0.014904616590286303 now 0.014790992686500084
115: time = 1.208000 loss = 8.578374
'X15__rev lambda = 0.3442
alpha = -0.190141 lossBound = -0.000021 W1 = 0.033554 N1 = 0.035271 deltaLoss = -0.000114
increaseLambda: 1.211 0.001000
Undoing contribution: was 5.702650534232695E-4 now 4.7994394706739666E-4
121: time = 1.212000 loss = 8.311000
'X08 lambda = -0.2836
alpha = 0.195931 lossBound = -0.000048 W1 = 0.010533 N1 = 0.008902 deltaLoss = -0.000090
Updating 0 features
species response curves
NewtonStep: 1.211 0.004000
Updating 0 features
increaseLambda: 1.212 0.001000
Undoing contribution: was 0.0160907345795795 now 0.016081252801985312
128: time = 1.212000 loss = 8.983599
'X02__rev lambda = -0.4636
alpha = 0.041998 lossBound = -0.000002 W1 = 0.051439 N1 = 0.049125 deltaLoss = -0.000009
NewtonStep: 1.21 0.005000
Updating 1 features
NewtonStep: 1.211 0.004000
increaseLambda: 1.211 0.001000
Undoing contribution: was 0.06280348656937454 now 0.06278318688204612
135: time = 1.211000 loss = 8.159374
'X03__rev lambda = -0.4615
alpha = 0.063628 lossBound = -0.000003 W1 = 0.074417 N1 = 0.072234 deltaLoss = -0.000020
Loss was 8.28230307634565, now 8.282293465105301, delta -0.000010
parallelUpdate: 1.221 0.022000
Updating 0 features
increaseLambda: 1.213 0.002000
Undoing: newLoss 8.268278004204824, oldLoss 8.267438160486805, deltaLossBound -2.8203654551276367E-6
NewtonStep: 1.214 0.005000
Updating 1 features
Reducing newton stepsize from -0.009938111134548946 to -0.004646199102831485
NewtonStep: 1.221 0.000000
Updating 0 features
increaseLambda: 1.214 0.001000
increaseLambda: 1.215 0.001000
Undoing contribution: was 0.01660906109399011 now 0.01658790973319394
128: time = 1.215000 loss = 8.401055
'X01.1 lambda = -0.4255
alpha = 0.085534 lossBound = -0.000005 W1 = 0.027580 N1 = 0.025825 deltaLoss = -0.000021
NewtonStep: 1.216 0.004000
increaseLambda: 1.222 0.001000
Undoing contribution: was 2.1554935575038045E-5 now 1.766569177691055E-5
301: time = 1.222000 loss = 8.282290
'X18__rev lambda = 0.0000
alpha = -0.004646 lossBound = -0.000002 W1 = 0.473889 N1 = 0.480598 deltaLoss = -0.000004
Updating 0 features
Updating 0 features
Updating 0 features
NewtonStep: 1.214 0.006000
NewtonStep: 1.216 0.004000
NewtonStep: 1.223 0.001000
increaseLambda: 1.218 0.002000
122: time = 1.218000 loss = 8.310958
'X08 lambda = -0.3559
alpha = -0.044883 lossBound = -0.000022 W1 = 0.085798 N1 = 0.081203 deltaLoss = -0.000042
increaseLambda: 1.217 0.001000
129: time = 1.217000 loss = 8.983590
'X02__rev lambda = -0.1000
alpha = -0.047590 lossBound = -0.000002 W1 = 0.031931 N1 = 0.029910 deltaLoss = -0.000009
increaseLambda: 1.215 0.001000
Undoing contribution: was 0.029742818754547783 now 0.029700385898852842
116: time = 1.215000 loss = 8.578331
'X15__rev lambda = -0.4895
alpha = 0.048123 lossBound = -0.000011 W1 = 0.170064 N1 = 0.165800 deltaLoss = -0.000042
increaseLambda: 1.224 0.001000
Undoing contribution: was 5.842030270709172E-4 now 5.798141379840912E-4
302: time = 1.224000 loss = 8.282285
'X18__rev lambda = 0.1120
alpha = -0.017530 lossBound = -0.000001 W1 = 0.828386 N1 = 0.832003 deltaLoss = -0.000004
Updating 0 features
NewtonStep: 1.225 0.001000
Updating 0 features
NewtonStep: 1.217 0.006000
increaseLambda: 1.226 0.001000
303: time = 1.226000 loss = 8.282279
'X18 lambda = -1.2878
alpha = -0.073895 lossBound = -0.000000 W1 = 0.033789 N1 = 0.032788 deltaLoss = -0.000006
Updating 0 features
Search: 1.219 0.005000
NewtonStep: 1.227 0.001000
increaseLambda: 1.218 0.001000
136: time = 1.218000 loss = 8.159354
'X03__rev lambda = -1.2080
alpha = -0.054364 lossBound = -0.000003 W1 = 0.108707 N1 = 0.106181 deltaLoss = -0.000020
Updating 0 features
NewtonStep: 1.22 0.005000
Updating 0 features
NewtonStep: 1.221 0.004000
increaseLambda: 1.228 0.001000
Undoing contribution: was 5.798141379840912E-4 now 5.74050218237265E-4
304: time = 1.228000 loss = 8.282274
increaseLambda: 1.22 0.001000
147: time = 1.220000 loss = 8.267408
'X18__rev lambda = 0.0919
'X09__rev lambda = -0.1785
alpha = -0.020102 lossBound = -0.000001 W1 = 0.828386 N1 = 0.832003 deltaLoss = -0.000006
alpha = -0.178538 lossBound = -0.000003 W1 = 0.047227 N1 = 0.046076 deltaLoss = -0.000030
Updating 0 features
Updating 0 features
NewtonStep: 1.223 0.005000
NewtonStep: 1.229 0.001000
increaseLambda: 1.222 0.002000
129: time = 1.222000 loss = 8.401034
'X01.1 lambda = -0.3432
alpha = -0.078835 lossBound = -0.000005 W1 = 0.033948 N1 = 0.032074 deltaLoss = -0.000022
increaseLambda: 1.222 0.001000
Undoing: newLoss 8.98489178829298, oldLoss 8.983589531349338, deltaLossBound -2.0650419559791993E-6
Updating 1 features
NewtonStep: 1.221 0.006000
increaseLambda: 1.23 0.001000
305: time = 1.230000 loss = 8.282273
'X18__rev lambda = 0.1639
alpha = 0.003993 lossBound = -0.000000 W1 = 0.411999 N1 = 0.419349 deltaLoss = -0.000001
increaseLambda: 1.224 0.001000
Undoing: newLoss 8.312036102601427, oldLoss 8.310957821277622, deltaLossBound -3.455508445750197E-5
increaseLambda: 1.223 0.001000
Updating 1 features
NewtonStep: 1.23 0.000000
increaseLambda: 1.222 0.001000
Undoing contribution: was 0.014790992686500084 now 0.014762238712098587
117: time = 1.222000 loss = 8.578303
'X15__rev lambda = 0.2473
alpha = -0.096901 lossBound = -0.000005 W1 = 0.033538 N1 = 0.035271 deltaLoss = -0.000029
increaseLambda: 1.225 0.001000
increaseLambda: 1.232 0.002000
306: time = 1.232000 loss = 8.282270
'X18 lambda = -1.3393
alpha = -0.051472 lossBound = -0.000000 W1 = 0.033788 N1 = 0.032788 deltaLoss = -0.000003
Updating 0 features
Updating 0 features
NewtonStep: 1.223 0.005000
NewtonStep: 1.232 0.000000
Updating 1 features
NewtonStep: 1.225 0.005000
Search: 1.226 0.003000
increaseLambda: 1.224 0.001000
Undoing contribution: was 0.06278318688204612 now 0.06276444167709164
137: time = 1.224000 loss = 8.159335
increaseLambda: 1.233 0.001000
Undoing contribution: was 5.4834917362475504E-5'X03__rev lambda = -0.4004
 now 5.2031095394985765E-5
307: time = 1.233000 loss = 8.282267
alpha = 0.061112 lossBound = -0.000003 W1 = 0.074417 N1 = 0.072234 deltaLoss = -0.000019
'X18__rev lambda = 0.0372
alpha = -0.007136 lossBound = -0.000001 W1 = 0.469088 N1 = 0.476385 deltaLoss = -0.000003
Updating 0 features
Updating 0 features
NewtonStep: 1.227 0.005000
increaseLambda: 1.227 0.001000
130: time = 1.227000 loss = 8.983585
'X02__rev lambda = 0.0818
alpha = 0.081790 lossBound = -0.000002 W1 = 0.010142 N1 = 0.011435 deltaLoss = -0.000004
NewtonStep: 1.234 0.001000
increaseLambda: 1.226 0.001000
148: time = 1.226000 loss = 8.267383
'X09 lambda = -1.2717
alpha = -0.088171 lossBound = -0.000005 W1 = 0.033900 N1 = 0.032237 deltaLoss = -0.000025
Search: 1.228 0.003000
increaseLambda: 1.228 0.001000
Undoing contribution: was 0.01658790973319394 now 0.016567370343504452
130: time = 1.228000 loss = 8.401013
'X01.1 lambda = -0.3413
alpha = 0.084225 lossBound = -0.000005 W1 = 0.027580 N1 = 0.025825 deltaLoss = -0.000021
increaseLambda: 1.235 0.001000
Undoing contribution: was 5.74050218237265E-4 now 5.730361556149473E-4
308: time = 1.235000 loss = 8.282266
'X18__rev lambda = 0.0835
alpha = -0.008415 lossBound = -0.000000 W1 = 0.828387 N1 = 0.832003 deltaLoss = -0.000001
increaseLambda: 1.23 0.002000
123: time = 1.230000 loss = 8.310896
'X08 lambda = 0.0766
Updating 0 features
alpha = 0.076632 lossBound = -0.000035 W1 = 0.050322 N1 = 0.053746 deltaLoss = -0.000062
NewtonStep: 1.236 0.001000
Updating 0 features
NewtonStep: 1.228 0.006000
increaseLambda: 1.237 0.001000
309: time = 1.237000 loss = 8.282265
'X18__rev lambda = 0.1689
alpha = 0.004989 lossBound = -0.000001 W1 = 0.411999 N1 = 0.419349 deltaLoss = -0.000001
Updating 0 features
Updating 0 features
NewtonStep: 1.238 0.001000
NewtonStep: 1.231 0.004000
increaseLambda: 1.229 0.001000
Undoing: newLoss 8.579282872989678, oldLoss 8.578302614964029, deltaLossBound -1.209220762361778E-5
Updating 0 features
NewtonStep: 1.23 0.006000
Updating 1 features
increaseLambda: 1.232 0.001000
Undoing: newLoss 8.983582285643894, oldLoss 8.983585178704363, deltaLossBound -2.8970565277304636E-6
increaseLambda: 1.239 0.001000
Undoing contribution: was 5.730361556149473E-4 now 5.721793497016177E-4
310: time = 1.239000 loss = 8.282264
'X18__rev lambda = 0.0758
alpha = -0.007729 lossBound = -0.000000 W1 = 0.828387 N1 = 0.832003 deltaLoss = -0.000001
NewtonStep: 1.231 0.005000
Updating 0 features
increaseLambda: 1.23 0.001000
NewtonStep: 1.239 0.000000
increaseLambda: 1.233 0.001000
increaseLambda: 1.231 0.001000
138: time = 1.231000 loss = 8.159314
'X03__rev lambda = -2.9004
alpha = -0.252188 lossBound = -0.000003 W1 = 0.005258 N1 = 0.004255 deltaLoss = -0.000021
Updating 0 features
Updating 0 features
NewtonStep: 1.233 0.005000
increaseLambda: 1.232 0.001000
Undoing contribution: was 0.0659983370108656 now 0.06596468231954916
149: time = 1.232000 loss = 8.267350
'X09__rev lambda = -0.3464
alpha = 0.213667 lossBound = -0.000004 W1 = 0.014638 N1 = 0.013632 deltaLoss = -0.000034
Updating 29 features
NewtonStep: 1.234 0.004000
increaseLambda: 1.241 0.002000
311: time = 1.241000 loss = 8.282258
'X18 lambda = -1.4121
alpha = -0.072855 lossBound = -0.000000 W1 = 0.033789 N1 = 0.032788 deltaLoss = -0.000006
Updating 0 features
NewtonStep: 1.241 0.000000
increaseLambda: 1.235 0.002000
131: time = 1.235000 loss = 8.400992
'X01.1 lambda = -0.4209
alpha = -0.077636 lossBound = -0.000004 W1 = 0.033948 N1 = 0.032074 deltaLoss = -0.000021
increaseLambda: 1.236 0.002000
Undoing: newLoss 8.31175265692961, oldLoss 8.310895936414319, deltaLossBound -3.5451270492378885E-5
Search: 1.235 0.002000
increaseLambda: 1.242 0.001000
Undoing contribution: was 5.721793497016177E-4 now 5.665566594628798E-4
312: time = 1.242000 loss = 8.282252
'X18__rev lambda = 0.0559
alpha = -0.019851 lossBound = -0.000001 W1 = 0.828386 N1 = 0.832003 deltaLoss = -0.000006
Updating 0 features
increaseLambda: 1.236 0.001000
Undoing contribution: was 0.0018267202065720728 now 0.0018238231500627184
131: time = 1.236000 loss = 8.983582
'X02__rev lambda = 3.1696
alpha = -0.077311 lossBound = -0.000003 W1 = 0.000946 N1 = 0.001946 deltaLoss = -0.000003
NewtonStep: 1.243 0.001000
Search: 1.234 0.004000
increaseLambda: 1.237 0.001000
increaseLambda: 1.244 0.001000
313: time = 1.244000 loss = 8.282247
'X18 lambda = -1.4843
alpha = -0.072206 lossBound = -0.000000 W1 = 0.033789 N1 = 0.032788 deltaLoss = -0.000006
increaseLambda: 1.235 0.001000
118: time = 1.235000 loss = 8.578224
'X15__rev lambda = 0.2798
alpha = 0.279790 lossBound = -0.000012 W1 = 0.020546 N1 = 0.021580 deltaLoss = -0.000078
Updating 0 features
Updating 0 features
NewtonStep: 1.245 0.001000
NewtonStep: 1.236 0.005000
Newton: returning 0.1291147428912641 
Updating 1 features
Search: 1.24 0.003000
increaseLambda: 1.246 0.001000
Undoing contribution: was 5.665566594628798E-4 now 5.610652661636846E-4
314: time = 1.246000 loss = 8.282241
'X18__rev lambda = 0.0363
alpha = -0.019620 lossBound = -0.000001 W1 = 0.828386 N1 = 0.832003 deltaLoss = -0.000005
increaseLambda: 1.248 0.012000
Undoing contribution: was 5.500935590217425E-4Updating 0 features
 now 5.324680080154808E-4
139: time = 1.248000 loss = 8.159296
'X03__rev lambda = -1.6928
alpha = 0.359208 lossBound = -0.000002 W1 = 0.002347 N1 = 0.001344 deltaLoss = -0.000018
Updating 0 features
NewtonStep: 1.257 0.011000
NewtonStep: 1.25 0.015000
Updating 0 features
increaseLambda: 1.251 0.011000
124: time = 1.252000 loss = 8.310828
'X08 lambda = -0.0599
alpha = -0.059918 lossBound = -0.000035 W1 = 0.085587 N1 = 0.081113 deltaLoss = -0.000068
NewtonStep: 1.251 0.015000
increaseLambda: 1.258 0.001000
315: time = 1.258000 loss = 8.282236
'X18 lambda = -1.5557
alpha = -0.071385 lossBound = -0.000000 W1 = 0.033789 N1 = 0.032788 deltaLoss = -0.000005
increaseLambda: 1.251 0.001000
Undoing contribution: was 0.016567370343504452 now 0.016547423933824947
132: time = 1.251000 loss = 8.400972
'X01.1 lambda = -0.2584
alpha = 0.082941 lossBound = -0.000004 W1 = 0.027580 N1 = 0.025825 deltaLoss = -0.000020
Updating 0 features
NewtonStep: 1.259 0.001000
increaseLambda: 1.252 0.001000
132: time = 1.252000 loss = 8.983576
'X02__rev lambda = -0.3046
alpha = -0.037961 lossBound = -0.000002 W1 = 0.031900 N1 = 0.029881 deltaLoss = -0.000006
Updating 0 features
NewtonStep: 1.251 0.016000
increaseLambda: 1.26 0.001000
Undoing contribution: was 5.610652661636846E-4 now 5.557003185681749E-4
316: time = 1.260000 loss = 8.282230
'X18__rev lambda = 0.0169
alpha = -0.019394 lossBound = -0.000001 W1 = 0.828386 N1 = 0.832003 deltaLoss = -0.000005
Updating 0 features
NewtonStep: 1.261 0.001000
increaseLambda: 1.252 0.001000
Undoing contribution: was 0.014762238712098587 now 0.014654276409327928
119: time = 1.252000 loss = 8.578116
'X15__rev lambda = 0.0620
alpha = -0.185277 lossBound = -0.000020 W1 = 0.033553 N1 = 0.035271 deltaLoss = -0.000108
Updating 67 features
Updating 0 features
Updating 1 features
increaseLambda: 1.262 0.001000
317: time = 1.262000 loss = 8.282230
'X18__rev lambda = 0.1728
alpha = 0.003939 lossBound = -0.000000 W1 = 0.411999 N1 = 0.419349 deltaLoss = -0.000001
NewtonStep: 1.256 0.004000
NewtonStep: 1.253 0.005000
Updating 0 features
NewtonStep: 1.262 0.000000
Updating 0 features
NewtonStep: 1.256 0.005000
increaseLambda: 1.257 0.001000
Undoing: newLoss 8.311904753647367, oldLoss 8.310828087149593, deltaLossBound -2.936544500987124E-5
Loss was 8.267349686494807, now 8.267289429653834, delta -0.000060
parallelUpdate: 1.255 0.023000
increaseLambda: 1.254 0.001000
140: time = 1.254000 loss = 8.159280
'X03__rev lambda = -3.1226
alpha = -0.222149 lossBound = -0.000002 W1 = 0.005258 N1 = 0.004255 deltaLoss = -0.000016
Updating 0 features
increaseLambda: 1.263 0.001000
318: time = 1.263000 loss = 8.282227
'X18 lambda = -1.6049
alpha = -0.049222 lossBound = -0.000000 W1 = 0.033788 N1 = 0.032788 deltaLoss = -0.000003
NewtonStep: 1.257 0.005000
Updating 0 features
increaseLambda: 1.257 0.001000
133: time = 1.257000 loss = 8.400952
'X01.1 lambda = -0.4973
alpha = -0.076458 lossBound = -0.000004 W1 = 0.033948 N1 = 0.032074 deltaLoss = -0.000020
NewtonStep: 1.264 0.001000
increaseLambda: 1.258 0.001000
increaseLambda: 1.258 0.001000
Undoing contribution: was 0.016081252801985312 now 0.016071784720793358
133: time = 1.258000 loss = 8.983567
'X02__rev lambda = -0.4216
alpha = 0.041961 lossBound = -0.000002 W1 = 0.051439 N1 = 0.049125 deltaLoss = -0.000009
increaseLambda: 1.265 0.001000
Undoing contribution: was 5.2031095394985765E-5 now 4.947872859707139E-5
319: time = 1.265000 loss = 8.282224
'X18__rev lambda = 0.0304
alpha = -0.006808 lossBound = -0.000001 W1 = 0.469088 N1 = 0.476385 deltaLoss = -0.000003
Updating 1 features
NewtonStep: 1.266 0.001000
Search: 1.261 0.003000
increaseLambda: 1.267 0.001000
Undoing contribution: was 5.557003185681749E-4 now 5.547248637170595E-4
320: time = 1.267000 loss = 8.282223
'X18__rev lambda = 0.0087
alpha = -0.008254 lossBound = -0.000000 W1 = 0.828387 N1 = 0.832003 deltaLoss = -0.000001
Updating 1 features
NewtonStep: 1.267 0.000000
Updating 1 features
Updating 1 features
NewtonStep: 1.26 0.005000
increaseLambda: 1.262 0.001000
125: time = 1.262000 loss = 8.310776
'X08 lambda = 0.0705
alpha = 0.070460 lossBound = -0.000029 W1 = 0.050540 N1 = 0.053983 deltaLoss = -0.000052
NewtonStep: 1.259 0.005000
Updating 0 features
NewtonStep: 1.261 0.004000
increaseLambda: 1.268 0.001000
321: time = 1.268000 loss = 8.282222
'X18__rev lambda = 0.1777
alpha = 0.004839 lossBound = -0.000001 W1 = 0.411999 N1 = 0.419349 deltaLoss = -0.000001
Updating 1 features
increaseLambda: 1.261 0.001000
151: time = 1.261000 loss = 8.267276
'X09 lambda = -1.3480
alpha = -0.064824 lossBound = -0.000003 W1 = 0.033897 N1 = 0.032237 deltaLoss = -0.000013
Updating 0 features
NewtonStep: 1.269 0.001000
increaseLambda: 1.26 0.001000
Undoing contribution: was 0.05576325922850852 now 0.05574908789454799
141: time = 1.260000 loss = 8.159266
'X03__rev lambda = -0.4731
alpha = 0.124102 lossBound = -0.000002 W1 = 0.015399 N1 = 0.014396 deltaLoss = -0.000014
NewtonStep: 1.262 0.004000
increaseLambda: 1.262 0.001000
Undoing contribution: was 0.016547423933824947 now 0.01652805215452783
134: time = 1.262000 loss = 8.400932
'X01.1 lambda = -0.1767
alpha = 0.081679 lossBound = -0.000004 W1 = 0.027580 N1 = 0.025825 deltaLoss = -0.000019
increaseLambda: 1.27 0.001000
Undoing contribution: was 5.547248637170595E-4 now 5.539186954293781E-4
322: time = 1.270000 loss = 8.282221
'X18__rev lambda = 0.0012
alpha = -0.007498 lossBound = -0.000000 W1 = 0.828387 N1 = 0.832003 deltaLoss = -0.000001
Updating 0 features
increaseLambda: 1.264 0.002000
134: time = 1.264000 loss = 8.983558
'X02__rev lambda = -0.1473
alpha = -0.047325 lossBound = -0.000002 W1 = 0.031931 N1 = 0.029910 deltaLoss = -0.000009
NewtonStep: 1.271 0.001000
Updating 0 features
increaseLambda: 1.272 0.001000
323: time = 1.272000 loss = 8.282216
'X18 lambda = -1.6754
alpha = -0.070428 lossBound = -0.000000 W1 = 0.033789 N1 = 0.032788 deltaLoss = -0.000005
NewtonStep: 1.266 0.004000
Updating 0 features
Reducing stepsize from 2.5172734021029375 to 0.039391597192981825
Newton: returning 0.039391597192981825 
Zeroing out 'X15__rev
Updating 1 features
NewtonStep: 1.272 0.000000
increaseLambda: 1.267 0.001000
126: time = 1.267000 loss = 8.310724
'X08 lambda = -0.1641
alpha = -0.049590 lossBound = -0.000027 W1 = 0.085091 N1 = 0.080495 deltaLoss = -0.000052
Updating 1 features
increaseLambda: 1.273 0.001000
Undoing contribution: was 4.947872859707139E-5 now 4.74741795334436E-5
324: time = 1.273000 loss = 8.282214
'X18__rev lambda = 0.0244
NewtonStep: 1.266 0.005000
alpha = -0.006034 lossBound = -0.000001 W1 = 0.469088 N1 = 0.476385 deltaLoss = -0.000002
Updating 0 features
Updating 0 features
Updating 0 features
NewtonStep: 1.267 0.005000
NewtonStep: 1.265 0.005000
Reducing newton stepsize from -0.009230072946861475 to -0.0011832355118976947
NewtonStep: 1.274 0.001000
increaseLambda: 1.267 0.001000
Undoing contribution: was 0.011425639446600014 now 0.011411440648768303
152: time = 1.267000 loss = 8.267262
'X09 lambda = -0.1379
alpha = 0.144441 lossBound = -0.000003 W1 = 0.006015 N1 = 0.005010 deltaLoss = -0.000014
Updating 0 features
increaseLambda: 1.268 0.001000
135: time = 1.268000 loss = 8.400912
'X01.1 lambda = -0.5726
alpha = -0.075302 lossBound = -0.000004 W1 = 0.033948 N1 = 0.032074 deltaLoss = -0.000020
NewtonStep: 1.268 0.004000
increaseLambda: 1.275 0.001000
Undoing contribution: was 5.539186954293781E-4 now 5.536259650916305E-4
325: time = 1.275000 loss = 8.282214
'X18__rev lambda = 0.0000
alpha = -0.001183 lossBound = -0.000000 W1 = 0.828618 N1 = 0.832003 deltaLoss = -0.000000
increaseLambda: 1.266 0.001000
142: time = 1.266000 loss = 8.159248
'X03__rev lambda = -0.2860
alpha = -0.051998 lossBound = -0.000002 W1 = 0.108513 N1 = 0.105988 deltaLoss = -0.000018
Updating 1 features
NewtonStep: 1.276 0.001000
increaseLambda: 1.269 0.001000
Undoing contribution: was 0.016071784720793358 now 0.016063419718614424
135: time = 1.269000 loss = 8.983549
'X02__rev lambda = -0.3822
alpha = 0.039455 lossBound = -0.000002 W1 = 0.051439 N1 = 0.049125 deltaLoss = -0.000008
increaseLambda: 1.277 0.001000
Undoing contribution: was 1.9043257148638698E-4 now 1.8987415479927388E-4
326: time = 1.277000 loss = 8.282213
'X18__rev lambda = -0.3542
alpha = 0.023495 lossBound = -0.000000 W1 = 0.006538 N1 = 0.005537 deltaLoss = -0.000001
Updating 0 features
Updating 0 features
NewtonStep: 1.271 0.004000
NewtonStep: 1.277 0.000000
increaseLambda: 1.272 0.001000
Undoing: newLoss 8.311798305596222, oldLoss 8.310723821704418, deltaLossBound -1.9573411786716837E-5
increaseLambda: 1.278 0.001000
327: time = 1.278000 loss = 8.282212
'X18__rev lambda = -1.8175
alpha = -0.043570 lossBound = -0.000000 W1 = 0.002946 N1 = 0.001946 deltaLoss = -0.000001
Updating 0 features
Updating 1 features
NewtonStep: 1.279 0.001000
Updating 0 features
NewtonStep: 1.272 0.004000
NewtonStep: 1.271 0.004000
increaseLambda: 1.274 0.002000
Updating 0 features
increaseLambda: 1.28 0.001000
Undoing contribution: was 1.8987415479927388E-4 now 1.8895375980882928E-4
328: time = 1.280000 loss = 8.282211
NewtonStep: 1.271 0.005000
'X18__rev lambda = -0.3239
alpha = 0.030274 lossBound = -0.000000 W1 = 0.006538 N1 = 0.005537 deltaLoss = -0.000001
Updating 0 features
increaseLambda: 1.273 0.001000
Undoing contribution: was 0.01652805215452783 now 0.01650923727674406
136: time = 1.274000 loss = 8.400893
'X01.1 lambda = -0.0962
Updating 0 features
alpha = 0.080440 lossBound = -0.000004 W1 = 0.027579 N1 = 0.025825 deltaLoss = -0.000019
increaseLambda: 1.273 0.002000
Undoing contribution: was 0.06596468231954916 now 0.06594958299029202
153: time = 1.273000 loss = 8.267247
'X09__rev lambda = -0.0762
alpha = 0.141160 lossBound = -0.000002 W1 = 0.014635 N1 = 0.013632 deltaLoss = -0.000015
NewtonStep: 1.281 0.001000
NewtonStep: 1.274 0.005000
increaseLambda: 1.272 0.001000
Undoing contribution: was 2.568284448651445E-4 now 2.349606927458245E-4
143: time = 1.272000 loss = 8.159226
'X03 lambda = 0.1133
alpha = -0.065185 lossBound = -0.000003 W1 = 0.090089 N1 = 0.092272 deltaLoss = -0.000022
increaseLambda: 1.282 0.001000
329: time = 1.282000 loss = 8.282210
'X18__rev lambda = -1.8551
alpha = -0.037659 lossBound = -0.000000 W1 = 0.002946 N1 = 0.001946 deltaLoss = -0.000001
Updating 46 features
increaseLambda: 1.275 0.001000
136: time = 1.275000 loss = 8.983541
'X02__rev lambda = -0.1920
alpha = -0.044702 lossBound = -0.000002 W1 = 0.031931 N1 = 0.029910 deltaLoss = -0.000008
Search: 1.276 0.002000
increaseLambda: 1.277 0.001000
127: time = 1.277000 loss = 8.310689
'X08 lambda = 0.0574
alpha = 0.057367 lossBound = -0.000020 W1 = 0.050700 N1 = 0.054180 deltaLoss = -0.000035
Updating 0 features
Updating 1 features
NewtonStep: 1.278 0.004000
NewtonStep: 1.277 0.004000
Updating 0 features
NewtonStep: 1.277 0.005000
increaseLambda: 1.279 0.001000
Undoing: newLoss 8.401801909934841, oldLoss 8.400893453941388, deltaLossBound -4.030955830939148E-6
Updating 0 features
increaseLambda: 1.278 0.001000
154: time = 1.278000 loss = 8.267242
'X09 lambda = -1.3871
alpha = -0.039188 lossBound = -0.000001 W1 = 0.033895 N1 = 0.032237 deltaLoss = -0.000005
NewtonStep: 1.279 0.004000
increaseLambda: 1.278 0.001000
Undoing contribution: was 0.009214396565031854 now 0.009189594809841814
144: time = 1.278000 loss = 8.159201
'X03 lambda = -0.3141
alpha = 0.219758 lossBound = -0.000005 W1 = 0.005927 N1 = 0.004920 deltaLoss = -0.000025
Updating 0 features
increaseLambda: 1.28 0.001000
NewtonStep: 1.282 0.005000
increaseLambda: 1.281 0.002000
Undoing: newLoss 8.984843600319326, oldLoss 8.983541376234802, deltaLossBound -1.7489118273751857E-6
Loss was 8.578116478034186, now 8.578015473773618, delta -0.000101
parallelUpdate: 1.279 0.027000
increaseLambda: 1.283 0.001000
Undoing contribution: was 0.017593262665247564 now 0.017545514970816398
128: time = 1.283000 loss = 8.310641
'X08 lambda = 1.5962
alpha = -0.071533 lossBound = -0.000025 W1 = 0.034972 N1 = 0.037880 deltaLoss = -0.000048
increaseLambda: 1.282 0.001000
Newton: returning 0.07666925861295372 
Updating 0 features
Search: 1.283 0.003000
Updating 1 features
NewtonStep: 1.283 0.005000
Updating 0 features
increaseLambda: 1.284 0.001000
137: time = 1.284000 loss = 8.400875
'X01.1 lambda = -0.0626
alpha = -0.062631 lossBound = -0.000004 W1 = 0.033955 N1 = 0.032004 deltaLoss = -0.000019
NewtonStep: 1.283 0.005000
increaseLambda: 1.284 0.001000
Undoing contribution: was 0.003930341283249248 now 0.003926057549803062
155: time = 1.284000 loss = 8.267238
'X09 lambda = -0.4172
alpha = 0.047503 lossBound = -0.000001 W1 = 0.019746 N1 = 0.018490 deltaLoss = -0.000004
Search: 1.285 0.003000
Updating 0 features
increaseLambda: 1.284 0.001000
145: time = 1.284000 loss = 8.159183
'X03 lambda = -1.8869
alpha = -0.137970 lossBound = -0.000003 W1 = 0.011237 N1 = 0.010233 deltaLoss = -0.000018
NewtonStep: 1.287 0.004000
Updating 1 features
NewtonStep: 1.284 0.005000
increaseLambda: 1.286 0.001000
137: time = 1.286000 loss = 8.983538
'X02__rev lambda = 0.0752
alpha = 0.075214 lossBound = -0.000002 W1 = 0.010143 N1 = 0.011445 deltaLoss = -0.000004
increaseLambda: 1.288 0.001000
129: time = 1.288000 loss = 8.310606
'X08 lambda = 0.1232
alpha = 0.052714 lossBound = -0.000020 W1 = 0.050377 N1 = 0.053983 deltaLoss = -0.000035
increaseLambda: 1.285 0.001000
Undoing: newLoss 8.578998095452976, oldLoss 8.578015473773618, deltaLossBound -8.553953562521205E-6
increaseLambda: 1.287 0.002000
Updating 0 features
NewtonStep: 1.289 0.005000
Updating 0 features
NewtonStep: 1.288 0.004000
increaseLambda: 1.29 0.001000
138: time = 1.290000 loss = 8.400849
'X01.1__rev lambda = -0.6742
Updating 0 features
alpha = -0.133811 lossBound = -0.000004 W1 = 0.018866 N1 = 0.017741 deltaLoss = -0.000026
Updating 0 features
increaseLambda: 1.289 0.001000
NewtonStep: 1.288 0.004000
156: time = 1.289000 loss = 8.267234
'X09 lambda = -1.7936
alpha = -0.107134 lossBound = -0.000001 W1 = 0.002491 N1 = 0.001490 deltaLoss = -0.000004
NewtonStep: 1.291 0.005000
Updating 0 features
NewtonStep: 1.292 0.004000
increaseLambda: 1.289 0.001000
Undoing contribution: was 0.009189594809841814 now 0.009175183855761979
146: time = 1.289000 loss = 8.159169
'X03 lambda = -0.1487
alpha = 0.165430 lossBound = -0.000003 W1 = 0.005924 N1 = 0.004920 deltaLoss = -0.000014
increaseLambda: 1.292 0.001000
138: time = 1.292000 loss = 8.983530
'X02__rev lambda = -0.3475
alpha = -0.042902 lossBound = -0.000002 W1 = 0.031900 N1 = 0.029881 deltaLoss = -0.000008
Search: 1.29 0.003000
increaseLambda: 1.293 0.001000
130: time = 1.293000 loss = 8.310569
'X08 lambda = -0.2058
alpha = -0.041709 lossBound = -0.000019 W1 = 0.085083 N1 = 0.080495 deltaLoss = -0.000037
increaseLambda: 1.291 0.001000
121: time = 1.291000 loss = 8.577961
'X15__rev lambda = 0.2335
alpha = 0.233534 lossBound = -0.000009 W1 = 0.020813 N1 = 0.021873 deltaLoss = -0.000055
Loss was 8.28221025293473, now 8.282208183494095, delta -0.000002
parallelUpdate: 1.3 0.018000
Updating 0 features
NewtonStep: 1.301 0.001000
Updating 0 features
Updating 0 features
NewtonStep: 1.295 0.005000
NewtonStep: 1.294 0.005000
increaseLambda: 1.302 0.001000
Undoing contribution: was 1.7308118925972714E-4 now 1.6865344319482155E-4
331: time = 1.302000 loss = 8.282204
'X18__rev lambda = 0.0748
alpha = -0.018516 lossBound = -0.000001 W1 = 0.837007 N1 = 0.840442 deltaLoss = -0.000004
Updating 0 features
NewtonStep: 1.303 0.001000
increaseLambda: 1.296 0.001000
Undoing contribution: was 0.10860376413341799 now 0.10858893166892936
139: time = 1.296000 loss = 8.400834
'X01.1__rev lambda = -0.4518
alpha = 0.124029 lossBound = -0.000002 W1 = 0.012506 N1 = 0.011503 deltaLoss = -0.000015
Updating 0 features
Updating 0 features
increaseLambda: 1.295 0.001000
Undoing contribution: was 0.011411440648768303 now 0.011408360733314962
157: time = 1.295000 loss = 8.267231
'X09 lambda = -0.0717
alpha = 0.066243 lossBound = -0.000001 W1 = 0.006011 N1 = 0.005010 deltaLoss = -0.000003
Updating 0 features
NewtonStep: 1.294 0.005000
NewtonStep: 1.296 0.004000
NewtonStep: 1.297 0.004000
increaseLambda: 1.304 0.001000
332: time = 1.304000 loss = 8.282203
'X18__rev lambda = 0.1832
alpha = 0.003757 lossBound = -0.000000 W1 = 0.411999 N1 = 0.419349 deltaLoss = -0.000001
Updating 0 features
NewtonStep: 1.304 0.000000
increaseLambda: 1.295 0.001000
147: time = 1.295000 loss = 8.159155
'X03 lambda = -1.0760
alpha = -0.123016 lossBound = -0.000002 W1 = 0.010968 N1 = 0.009964 deltaLoss = -0.000014
Updating 0 features
increaseLambda: 1.297 0.001000
Undoing contribution: was 0.016063419718614424 now 0.01605478029926739
139: time = 1.297000 loss = 8.983521
'X02__rev lambda = -0.3421
alpha = 0.040034 lossBound = -0.000002 W1 = 0.051439 N1 = 0.049125 deltaLoss = -0.000009
increaseLambda: 1.299 0.002000
Undoing: newLoss 8.311278435678453, oldLoss 8.31056926905689, deltaLossBound -1.7533409550472105E-5
NewtonStep: 1.296 0.005000
increaseLambda: 1.305 0.001000
Undoing contribution: was 0.02209479805801517 now 0.022094400500026864
333: time = 1.305000 loss = 8.282203
'X18__rev lambda = -2.4862
alpha = 0.033898 lossBound = -0.000000 W1 = 0.001433 N1 = 0.000432 deltaLoss = -0.000000
Updating 0 features
NewtonStep: 1.306 0.001000
increaseLambda: 1.3 0.001000
increaseLambda: 1.297 0.001000
Undoing: newLoss 8.579546625456564, oldLoss 8.577960940451376, deltaLossBound -1.8063699917037583E-5
increaseLambda: 1.307 0.001000
334: time = 1.307000 loss = 8.282202
'X18__rev lambda = -1.8932
alpha = -0.026367 lossBound = -0.000000 W1 = 0.002946 N1 = 0.001946 deltaLoss = -0.000000
Updating 1 features
Updating 0 features
increaseLambda: 1.298 0.001000
Updating 0 features
NewtonStep: 1.3 0.004000
NewtonStep: 1.307 0.000000
NewtonStep: 1.3 0.005000
increaseLambda: 1.301 0.001000
Undoing contribution: was 0.01650923727674406 now 0.01649802758271416
140: time = 1.301000 loss = 8.400823
'X01.1 lambda = -0.0344
increaseLambda: 1.308 0.001000
Undoing contribution: was 1.8895375980882928E-4 now 1.8826520067733948E-4
335: time = 1.308000 loss = 8.282201
alpha = 0.061846 lossBound = -0.000003 W1 = 0.027577 N1 = 0.025825 deltaLoss = -0.000011
'X18__rev lambda = -0.2915
alpha = 0.026176 lossBound = -0.000000 W1 = 0.006538 N1 = 0.005537 deltaLoss = -0.000001
Updating 1 features
increaseLambda: 1.301 0.001000
158: time = 1.301000 loss = 8.267226
Updating 0 features
'X09 lambda = -1.4263
alpha = -0.039117 lossBound = -0.000001 W1 = 0.033895 N1 = 0.032237 deltaLoss = -0.000005
Updating 0 features
NewtonStep: 1.302 0.005000
NewtonStep: 1.3 0.005000
NewtonStep: 1.309 0.001000
Search: 1.303 0.003000
increaseLambda: 1.31 0.001000
336: time = 1.310000 loss = 8.282201
'X18__rev lambda = -1.9255
alpha = -0.032341 lossBound = -0.000000 W1 = 0.002946 N1 = 0.001946 deltaLoss = -0.000001
increaseLambda: 1.303 0.001000
140: time = 1.303000 loss = 8.983513
'X02__rev lambda = -0.2372
alpha = -0.045231 lossBound = -0.000002 W1 = 0.031931 N1 = 0.029910 deltaLoss = -0.000008
increaseLambda: 1.301 0.001000
148: time = 1.301000 loss = 8.159138
'X03__rev lambda = -1.2578
alpha = -0.049798 lossBound = -0.000002 W1 = 0.108706 N1 = 0.106181 deltaLoss = -0.000016
increaseLambda: 1.304 0.001000
131: time = 1.304000 loss = 8.310418
'X08__rev lambda = -0.1779
alpha = -0.177906 lossBound = -0.000018 W1 = 0.076412 N1 = 0.074342 deltaLoss = -0.000152
Updating 0 features
Search: 1.301 0.003000
NewtonStep: 1.31 0.000000
increaseLambda: 1.312 0.002000
Undoing contribution: was 0.022094400500026864 now 0.02209396982772904
337: time = 1.312000 loss = 8.282200
increaseLambda: 1.303 0.002000
122: time = 1.303000 loss = 8.577841
'X18__rev lambda = -2.4509
'X15__rev lambda = -0.6493
alpha = 0.035289 lossBound = -0.000000 W1 = 0.001433 N1 = 0.000432 deltaLoss = -0.000000
alpha = -0.649338 lossBound = -0.000018 W1 = 0.005299 N1 = 0.004367 deltaLoss = -0.000120
Updating 0 features
NewtonStep: 1.312 0.000000
Updating 1 features
Updating 0 features
NewtonStep: 1.306 0.005000
increaseLambda: 1.313 0.001000
338: time = 1.313000 loss = 8.282200
'X18__rev lambda = -1.9516
NewtonStep: 1.305 0.004000
alpha = -0.026042 lossBound = -0.000000 W1 = 0.002946 N1 = 0.001946 deltaLoss = -0.000000
Updating 0 features
NewtonStep: 1.314 0.001000
increaseLambda: 1.307 0.001000
141: time = 1.307000 loss = 8.400804
'X01.1 lambda = -0.1363
alpha = -0.073678 lossBound = -0.000004 W1 = 0.033876 N1 = 0.032004 deltaLoss = -0.000019
Updating 0 features
Updating 1 features
increaseLambda: 1.306 0.001000
Undoing: newLoss 8.268071772968913, oldLoss 8.267225895570116, deltaLossBound -8.263301245559268E-7
NewtonStep: 1.308 0.004000
NewtonStep: 1.307 0.004000
Updating 0 features
increaseLambda: 1.315 0.001000
Undoing contribution: was 1.8826520067733948E-4 now 1.8766934380771654E-4
339: time = 1.315000 loss = 8.282199
'X18__rev lambda = -0.2672
alpha = 0.024343 lossBound = -0.000000 W1 = 0.006538 N1 = 0.005537 deltaLoss = -0.000001
NewtonStep: 1.306 0.005000
Updating 1 features
NewtonStep: 1.315 0.000000
increaseLambda: 1.31 0.002000
Undoing: newLoss 8.3110248167281, oldLoss 8.310417556227394, deltaLossBound -1.9235056148379106E-5
increaseLambda: 1.308 0.002000
increaseLambda: 1.309 0.002000
Undoing contribution: was 0.009896937862803172 now 0.009889317405712932
141: time = 1.309000 loss = 8.983506
'X02__rev lambda = -0.2946
alpha = 0.038211 lossBound = -0.000002 W1 = 0.048857 N1 = 0.046578 deltaLoss = -0.000008
increaseLambda: 1.307 0.001000
Undoing contribution: was 0.06276444167709164 now 0.0627416851951075
149: time = 1.307000 loss = 8.159116
'X03__rev lambda = -0.3330
alpha = 0.067463 lossBound = -0.000003 W1 = 0.074417 N1 = 0.072234 deltaLoss = -0.000023
Updating 0 features
Updating 34 features
increaseLambda: 1.316 0.001000
340: time = 1.316000 loss = 8.282199
'X18__rev lambda = -1.9817
alpha = -0.030101 lossBound = -0.000000 W1 = 0.002946 N1 = 0.001946 deltaLoss = -0.000001
Reducing newton stepsize from 0.6851782511489467 to 0.2670707369106829
NewtonStep: 1.307 0.004000
Updating 1 features
increaseLambda: 1.311 0.001000
NewtonStep: 1.317 0.001000
increaseLambda: 1.308 0.001000
Undoing contribution: was 0.0028190375772951426 now 0.0027421398998499114
123: time = 1.308000 loss = 8.577764
'X15__rev lambda = 0.0000
alpha = 0.267071 lossBound = -0.000018 W1 = 0.003608 N1 = 0.002823 deltaLoss = -0.000077
increaseLambda: 1.318 0.001000
Undoing contribution: was 0.02209396982772904 now 0.022093555374867676
341: time = 1.318000 loss = 8.282199
'X18__rev lambda = -2.4163
alpha = 0.034595 lossBound = -0.000000 W1 = 0.001433 N1 = 0.000432 deltaLoss = -0.000000
Updating 0 features
Updating 0 features
Reducing newton stepsize from 0.07905940477412797 to 0.034400984370390505
NewtonStep: 1.311 0.004000
NewtonStep: 1.318 0.000000
Search: 1.311 0.003000
increaseLambda: 1.319 0.001000
342: time = 1.319000 loss = 8.282198
'X18__rev lambda = -2.0072
increaseLambda: 1.312 0.001000
Undoing contribution: was 0.01649802758271416 now 0.016485540764688368
142: time = 1.312000 loss = 8.400791
'X01.1 lambda = 0.0000
alpha = -0.025510 lossBound = -0.000000 W1 = 0.002946 N1 = 0.001946 deltaLoss = -0.000000
alpha = 0.034401 lossBound = -0.000004 W1 = 0.027312 N1 = 0.025825 deltaLoss = -0.000012
Updating 0 features
Updating 0 features
NewtonStep: 1.313 0.004000
increaseLambda: 1.312 0.001000
159: time = 1.312000 loss = 8.267218
'X09__rev lambda = -0.0702
alpha = -0.070165 lossBound = -0.000001 W1 = 0.021939 N1 = 0.020904 deltaLoss = -0.000008
NewtonStep: 1.32 0.001000
Search: 1.315 0.004000
increaseLambda: 1.321 0.001000
Undoing contribution: was 1.8766934380771654E-4 now 1.8714919791691325E-4
343: time = 1.321000 loss = 8.282198
'X18__rev lambda = -0.2445
alpha = 0.022738 lossBound = -0.000000 W1 = 0.006538 N1 = 0.005537 deltaLoss = -0.000001
increaseLambda: 1.314 0.001000
142: time = 1.314000 loss = 8.983498
'X02__rev lambda = -0.2801
alpha = -0.042824 lossBound = -0.000002 W1 = 0.031931 N1 = 0.029910 deltaLoss = -0.000007
Updating 0 features
Reducing stepsize from 4.713016431015729 to 1.2191968370894675
Reducing stepsize from 1.2191968370894675 to 0.7551504661474757
Reducing stepsize from 0.7551504661474757 to 0.1903900543589325
Newton: returning 0.1903900543589325 
Updating 0 features
NewtonStep: 1.322 0.001000
Updating 0 features
increaseLambda: 1.316 0.001000
132: time = 1.316000 loss = 8.310217
'X08__rev lambda = 0.2401
alpha = 0.240125 lossBound = -0.000019 W1 = 0.220313 N1 = 0.221895 deltaLoss = -0.000201
NewtonStep: 1.313 0.005000
increaseLambda: 1.323 0.001000
344: time = 1.323000 loss = 8.282197
'X18__rev lambda = -2.0353
alpha = -0.028131 lossBound = -0.000000 W1 = 0.002946 N1 = 0.001946 deltaLoss = -0.000000
Updating 0 features
NewtonStep: 1.323 0.000000
increaseLambda: 1.314 0.001000
124: time = 1.314000 loss = 8.577728
'X15__rev lambda = 0.5501
alpha = 0.159063 lossBound = -0.000005 W1 = 0.020179 N1 = 0.021332 deltaLoss = -0.000036
Updating 0 features
NewtonStep: 1.317 0.005000
increaseLambda: 1.324 0.001000
Undoing contribution: was 0.022093555374867676 now 0.022093160996408897
345: time = 1.324000 loss = 8.282197
'X18__rev lambda = -2.3826
alpha = 0.033721 lossBound = -0.000000 W1 = 0.001433 N1 = 0.000432 deltaLoss = -0.000000
Updating 2 features
Updating 0 features
NewtonStep: 1.316 0.004000
NewtonStep: 1.325 0.001000
Updating 0 features
increaseLambda: 1.318 0.001000
143: time = 1.318000 loss = 8.400776
'X01.1__rev lambda = -0.7756
alpha = -0.101337 lossBound = -0.000002 W1 = 0.018863 N1 = 0.017741 deltaLoss = -0.000015
NewtonStep: 1.318 0.004000
increaseLambda: 1.318 0.002000
Undoing contribution: was 0.003926057549803062 now 0.003923608930557918
160: time = 1.318000 loss = 8.267216
'X09 lambda = -0.3814
alpha = 0.035862 lossBound = -0.000000 W1 = 0.019745 N1 = 0.018490 deltaLoss = -0.000002
increaseLambda: 1.326 0.001000
346: time = 1.326000 loss = 8.282196
'X18__rev lambda = -2.0602
alpha = -0.024854 lossBound = -0.000000 W1 = 0.002946 N1 = 0.001946 deltaLoss = -0.000000
Updating 0 features
Updating 0 features
NewtonStep: 1.326 0.000000
NewtonStep: 1.32 0.004000
increaseLambda: 1.32 0.002000
Undoing contribution: was 0.009889317405712932 now 0.009882374190922265
143: time = 1.320000 loss = 8.983491
'X02__rev lambda = -0.2582
alpha = 0.036486 lossBound = -0.000002 W1 = 0.048857 N1 = 0.046578 deltaLoss = -0.000007
increaseLambda: 1.327 0.001000
Undoing contribution: was 0.022093160996408897 now 0.022092863385377966
347: time = 1.327000 loss = 8.282196
'X18__rev lambda = -2.3534
alpha = 0.029219 lossBound = -0.000000 W1 = 0.001433 N1 = 0.000432 deltaLoss = -0.000000
Updating 0 features
increaseLambda: 1.321 0.001000
Undoing: newLoss 8.311249468405366, oldLoss 8.310216510157487, deltaLossBound -1.0810167923446749E-4
Updating 0 features
NewtonStep: 1.328 0.001000
NewtonStep: 1.319 0.005000
increaseLambda: 1.329 0.001000
Undoing contribution: was 1.6865344319482155E-4 now 1.68041535733232E-4
348: time = 1.329000 loss = 8.282196
increaseLambda: 1.323 0.002000
'X18__rev lambda = 0.0679
alpha = -0.006863 lossBound = -0.000000 W1 = 0.837008 N1 = 0.840442 deltaLoss = -0.000001
increaseLambda: 1.32 0.001000
125: time = 1.320000 loss = 8.577693
'X15__rev lambda = -0.2102
alpha = -0.047431 lossBound = -0.000010 W1 = 0.130080 N1 = 0.126137 deltaLoss = -0.000035
Updating 0 features
Updating 0 features
NewtonStep: 1.329 0.000000
Loss was 8.159115679977099, now 8.159004063071457, delta -0.000112
parallelUpdate: 1.32 0.013000
NewtonStep: 1.323 0.005000
Updating 1 features
NewtonStep: 1.322 0.004000
increaseLambda: 1.33 0.001000
349: time = 1.330000 loss = 8.282192
'X18 lambda = -1.7766
alpha = -0.059252 lossBound = -0.000000 W1 = 0.033788 N1 = 0.032788 deltaLoss = -0.000004
Updating 0 features
Updating 0 features
increaseLambda: 1.324 0.001000
Undoing contribution: was 0.10858893166892936 now 0.1085752922612585
144: time = 1.324000 loss = 8.400763
'X01.1__rev lambda = -0.3331
alpha = 0.118741 lossBound = -0.000002 W1 = 0.012506 N1 = 0.011503 deltaLoss = -0.000014
NewtonStep: 1.324 0.004000
NewtonStep: 1.331 0.001000
increaseLambda: 1.323 0.001000
161: time = 1.323000 loss = 8.267212
'X09 lambda = -1.4616
alpha = -0.035290 lossBound = -0.000001 W1 = 0.033894 N1 = 0.032237 deltaLoss = -0.000004
Search: 1.325 0.002000
increaseLambda: 1.332 0.001000
Undoing contribution: was 4.74741795334436E-5 now 4.563387247114839E-5
350: time = 1.332000 loss = 8.282190
'X18__rev lambda = 0.0171
alpha = -0.005780 lossBound = -0.000001 W1 = 0.469088 N1 = 0.476385 deltaLoss = -0.000002
increaseLambda: 1.325 0.001000
144: time = 1.325000 loss = 8.983484
'X02__rev lambda = -0.3209
alpha = -0.040888 lossBound = -0.000002 W1 = 0.031930 N1 = 0.029910 deltaLoss = -0.000007
Updating 0 features
increaseLambda: 1.326 0.001000
133: time = 1.326000 loss = 8.310026
'X08 lambda = 0.1347
alpha = 0.134739 lossBound = -0.000108 W1 = 0.051617 N1 = 0.054893 deltaLoss = -0.000191
NewtonStep: 1.333 0.001000
Updating 0 features
Updating 0 features
increaseLambda: 1.334 0.001000
Undoing contribution: was 1.68041535733232E-4 now 1.6741458530032937E-4
351: time = 1.334000 loss = 8.282189
'X18__rev lambda = 0.0610
alpha = -0.006953 lossBound = -0.000000 W1 = 0.837008 N1 = 0.840442 deltaLoss = -0.000001
NewtonStep: 1.325 0.005000
NewtonStep: 1.325 0.005000
Updating 0 features
NewtonStep: 1.334 0.000000
increaseLambda: 1.326 0.001000
Undoing contribution: was 0.014335557435585011 now 0.014309203696969641
126: time = 1.326000 loss = 8.577666
'X15 lambda = 0.4484
alpha = -0.042507 lossBound = -0.000005 W1 = 0.186745 N1 = 0.190422 deltaLoss = -0.000026
Updating 0 features
increaseLambda: 1.326 0.001000
151: time = 1.326000 loss = 8.158977
'X03__rev lambda = -1.3912
alpha = -0.063556 lossBound = -0.000004 W1 = 0.108707 N1 = 0.106181 deltaLoss = -0.000027
increaseLambda: 1.335 0.001000
352: time = 1.335000 loss = 8.282188
'X18__rev lambda = 0.1873
alpha = 0.004090 lossBound = -0.000000 W1 = 0.411999 N1 = 0.419349 deltaLoss = -0.000001
NewtonStep: 1.328 0.004000
Updating 1 features
Updating 0 features
NewtonStep: 1.328 0.005000
NewtonStep: 1.336 0.001000
Updating 0 features
Updating 0 features
increaseLambda: 1.329 0.001000
145: time = 1.329000 loss = 8.400749
'X01.1__rev lambda = -0.8727
alpha = -0.097103 lossBound = -0.000002 W1 = 0.018863 N1 = 0.017741 deltaLoss = -0.000014
NewtonStep: 1.329 0.004000
NewtonStep: 1.331 0.005000
increaseLambda: 1.329 0.001000
Undoing contribution: was 0.003923608930557918 now 0.0039200343612098435
162: time = 1.329000 loss = 8.267208
'X09 lambda = -0.3380
alpha = 0.043367 lossBound = -0.000001 W1 = 0.019745 N1 = 0.018490 deltaLoss = -0.000004
increaseLambda: 1.337 0.001000
Undoing contribution: was 1.6741458530032937E-4 now 1.668400077840969E-4
353: time = 1.337000 loss = 8.282188
'X18__rev lambda = 0.0543
alpha = -0.006652 lossBound = -0.000000 W1 = 0.837008 N1 = 0.840442 deltaLoss = -0.000001
Updating 0 features
NewtonStep: 1.337 0.000000
increaseLambda: 1.331 0.002000
Undoing contribution: was 0.009882374190922265 now 0.009876051902666676
145: time = 1.331000 loss = 8.983478
'X02__rev lambda = -0.2233
alpha = 0.034828 lossBound = -0.000001 W1 = 0.048857 N1 = 0.046578 deltaLoss = -0.000006
increaseLambda: 1.332 0.001000
Undoing contribution: was 0.017545514970816398 now 0.017470910639453094
134: time = 1.332000 loss = 8.309951
'X08 lambda = 1.5075
alpha = -0.088690 lossBound = -0.000039 W1 = 0.034987 N1 = 0.037880 deltaLoss = -0.000075
increaseLambda: 1.338 0.001000
354: time = 1.338000 loss = 8.282184
'X18 lambda = -1.8352
alpha = -0.058559 lossBound = -0.000000 W1 = 0.033788 N1 = 0.032788 deltaLoss = -0.000004
Updating 0 features
NewtonStep: 1.339 0.001000
Updating 0 features
Updating 1 features
NewtonStep: 1.33 0.004000
NewtonStep: 1.331 0.005000
increaseLambda: 1.34 0.001000
Undoing contribution: was 1.668400077840969E-4 now 1.6321400175710587E-4
355: time = 1.340000 loss = 8.282180
'X18__rev lambda = 0.0376
alpha = -0.016746 lossBound = -0.000001 W1 = 0.837007 N1 = 0.840442 deltaLoss = -0.000004
Updating 0 features
increaseLambda: 1.331 0.001000
Undoing contribution: was 0.0028353579172288083 now 0.0027812471364056283
127: time = 1.331000 loss = 8.577612
'X15 lambda = -0.0646
alpha = 0.171505 lossBound = -0.000009 W1 = 0.023496 N1 = 0.022184 deltaLoss = -0.000054
Updating 0 features
NewtonStep: 1.341 0.001000
increaseLambda: 1.332 0.001000
Undoing contribution: was 0.0627416851951075 now 0.0627212263194579
152: time = 1.332000 loss = 8.158957
'X03__rev lambda = -0.1851
alpha = 0.063922 lossBound = -0.000003 W1 = 0.074417 N1 = 0.072234 deltaLoss = -0.000020
Updating 0 features
NewtonStep: 1.334 0.005000
NewtonStep: 1.333 0.004000
increaseLambda: 1.352 0.011000
356: time = 1.352000 loss = 8.282177
'X18 lambda = -1.8933
Updating 0 features
alpha = -0.058121 lossBound = -0.000000 W1 = 0.033788 N1 = 0.032788 deltaLoss = -0.000004
Updating 0 features
Updating 0 features
increaseLambda: 1.345 0.011000
Undoing contribution: was 0.1085752922612585 now 0.10856288777832435
146: time = 1.345000 loss = 8.400737
'X01.1__rev lambda = -0.2200
alpha = 0.113051 lossBound = -0.000002 W1 = 0.012506 N1 = 0.011503 deltaLoss = -0.000012
NewtonStep: 1.345 0.014000
NewtonStep: 1.346 0.014000
increaseLambda: 1.344 0.011000
NewtonStep: 1.352 0.000000
163: time = 1.344000 loss = 8.267205
'X09 lambda = -1.8900
alpha = -0.096424 lossBound = -0.000001 W1 = 0.002491 N1 = 0.001490 deltaLoss = -0.000003
increaseLambda: 1.347 0.001000
135: time = 1.347000 loss = 8.309681
'X08__rev lambda = -1.2862
alpha = -0.253909 lossBound = -0.000031 W1 = 0.076370 N1 = 0.074394 deltaLoss = -0.000270
increaseLambda: 1.346 0.001000
Undoing: newLoss 8.984403277848697, oldLoss 8.9834779825545, deltaLossBound -1.5938606694194986E-6
increaseLambda: 1.353 0.001000
Undoing contribution: was 1.6321400175710587E-4 now 1.596583861613764E-4
357: time = 1.353000 loss = 8.282173
'X18__rev lambda = 0.0210
alpha = -0.016584 lossBound = -0.000001 W1 = 0.837007 N1 = 0.840442 deltaLoss = -0.000004
Updating 0 features
NewtonStep: 1.354 0.001000
increaseLambda: 1.348 0.002000
Updating 0 features
increaseLambda: 1.355 0.001000
358: time = 1.355000 loss = 8.282170
'X18 lambda = -1.9509
alpha = -0.057568 lossBound = -0.000000 W1 = 0.033788 N1 = 0.032788 deltaLoss = -0.000004
NewtonStep: 1.346 0.015000
Updating 0 features
Updating 0 features
NewtonStep: 1.356 0.001000
NewtonStep: 1.347 0.015000
increaseLambda: 1.347 0.001000
Undoing: newLoss 8.578437406439093, oldLoss 8.57761230559186, deltaLossBound -5.860538113878484E-6
Updating 0 features
NewtonStep: 1.35 0.005000
Updating 0 features
increaseLambda: 1.357 0.001000
Undoing contribution: was 1.596583861613764E-4 now 1.561710889885658E-4
359: time = 1.357000 loss = 8.282166
'X18__rev lambda = 0.0046
alpha = -0.016425 lossBound = -0.000001 W1 = 0.837007 N1 = 0.840442 deltaLoss = -0.000003
Updating 46 features
increaseLambda: 1.348 0.001000
153: time = 1.348000 loss = 8.158937
'X03__rev lambda = -1.4459
alpha = -0.054643 lossBound = -0.000003 W1 = 0.108707 N1 = 0.106181 deltaLoss = -0.000020
NewtonStep: 1.349 0.005000
Updating 0 features
increaseLambda: 1.348 0.001000
NewtonStep: 1.351 0.004000
increaseLambda: 1.351 0.001000
Undoing: newLoss 8.401535794734238, oldLoss 8.400736875879195, deltaLossBound -1.8729815425680202E-6
increaseLambda: 1.35 0.001000
Undoing contribution: was 0.011408360733314962 now 0.011406093503781958
164: time = 1.350000 loss = 8.267203
'X09 lambda = -0.0149
alpha = 0.056802 lossBound = -0.000001 W1 = 0.006011 N1 = 0.005010 deltaLoss = -0.000002
Search: 1.351 0.003000
increaseLambda: 1.353 0.002000
Undoing: newLoss 8.310342383667399, oldLoss 8.309680876082249, deltaLossBound -1.5171896693013808E-5
increaseLambda: 1.352 0.001000
increaseLambda: 1.353 0.002000
146: time = 1.353000 loss = 8.983472
'X02__rev lambda = -0.0405
alpha = -0.040536 lossBound = -0.000002 W1 = 0.031955 N1 = 0.029946 deltaLoss = -0.000006
increaseLambda: 1.354 0.001000
Search: 1.351 0.003000
Updating 0 features
increaseLambda: 1.352 0.001000
128: time = 1.352000 loss = 8.577582
'X15 lambda = -0.0699
alpha = -0.069948 lossBound = -0.000006 W1 = 0.039907 N1 = 0.037956 deltaLoss = -0.000031
NewtonStep: 1.353 0.005000
Search: 1.355 0.003000
Updating 0 features
NewtonStep: 1.355 0.005000
increaseLambda: 1.354 0.001000
Undoing contribution: was 0.0627212263194579 now 0.06270230710999306
154: time = 1.354000 loss = 8.158918
'X03__rev lambda = -0.1236
alpha = 0.061439 lossBound = -0.000003 W1 = 0.074417 N1 = 0.072234 deltaLoss = -0.000019
increaseLambda: 1.356 0.001000
147: time = 1.356000 loss = 8.400725
'X01.1__rev lambda = -0.1136
alpha = -0.113620 lossBound = -0.000002 W1 = 0.018785 N1 = 0.017723 deltaLoss = -0.000012
Updating 0 features
increaseLambda: 1.356 0.001000
165: time = 1.356000 loss = 8.267199
'X09 lambda = -0.3921
NewtonStep: 1.357 0.004000
alpha = -0.034878 lossBound = -0.000001 W1 = 0.033595 N1 = 0.031945 deltaLoss = -0.000004
Search: 1.358 0.004000
increaseLambda: 1.358 0.001000
Undoing: newLoss 8.984766292374866, oldLoss 8.983471808768645, deltaLossBound -1.5787848697445454E-6
increaseLambda: 1.359 0.001000
136: time = 1.359000 loss = 8.309520
'X08__rev lambda = 0.2134
alpha = 0.213450 lossBound = -0.000015 W1 = 0.219555 N1 = 0.221259 deltaLoss = -0.000161
Reducing stepsize from 11.144789530072442 to 3.0758293862815824
Reducing stepsize from 3.0758293862815824 to 0.05132560506894559
Newton: returning 0.05132560506894559 
Updating 1 features
Updating 0 features
NewtonStep: 1.357 0.005000
increaseLambda: 1.359 0.001000
increaseLambda: 1.358 0.001000
Undoing: newLoss 8.57949078839802, oldLoss 8.577581620305386, deltaLossBound -4.8037228769856955E-6
Updating 0 features
Updating 0 features
NewtonStep: 1.361 0.005000
NewtonStep: 1.359 0.005000
Updating 0 features
NewtonStep: 1.361 0.005000
increaseLambda: 1.36 0.002000
increaseLambda: 1.362 0.001000
Undoing contribution: was 0.10856288777832435 now 0.10854580914912193
148: time = 1.362000 loss = 8.400708
'X01.1__rev lambda = -0.0871
alpha = 0.132925 lossBound = -0.000003 W1 = 0.012507 N1 = 0.011503 deltaLoss = -0.000017
increaseLambda: 1.36 0.001000
155: time = 1.360000 loss = 8.158899
'X03__rev lambda = -1.4983
alpha = -0.052483 lossBound = -0.000003 W1 = 0.108707 N1 = 0.106181 deltaLoss = -0.000018
Updating 0 features
NewtonStep: 1.363 0.004000
increaseLambda: 1.362 0.001000
Undoing contribution: was 0.0039200343612098435 now 0.003916939382204319
166: time = 1.362000 loss = 8.267196
'X09 lambda = -0.2977
alpha = 0.040344 lossBound = -0.000001 W1 = 0.019745 N1 = 0.018490 deltaLoss = -0.000003
Search: 1.363 0.004000
increaseLambda: 1.365 0.002000
Undoing: newLoss 8.31056612122912, oldLoss 8.30951958305332, deltaLossBound -8.55942628143064E-5
increaseLambda: 1.364 0.001000
147: time = 1.364000 loss = 8.983468
'X02__rev lambda = 0.0713
alpha = 0.071324 lossBound = -0.000002 W1 = 0.010175 N1 = 0.011483 deltaLoss = -0.000003
Search: 1.363 0.003000
increaseLambda: 1.366 0.001000
increaseLambda: 1.364 0.001000
129: time = 1.364000 loss = 8.577549
'X15__rev lambda = -0.3362
alpha = -0.336209 lossBound = -0.000005 W1 = 0.005361 N1 = 0.004394 deltaLoss = -0.000033
Updating 0 features
NewtonStep: 1.366 0.004000
Updating 0 features
NewtonStep: 1.365 0.005000
Updating 0 features
NewtonStep: 1.366 0.004000
Search: 1.368 0.002000
increaseLambda: 1.367 0.001000
149: time = 1.367000 loss = 8.400697
'X01.1__rev lambda = -0.2014
alpha = -0.087766 lossBound = -0.000002 W1 = 0.018844 N1 = 0.017723 deltaLoss = -0.000011
Updating 39 features
increaseLambda: 1.366 0.001000
Undoing contribution: was 0.06270230710999306 now 0.06268483374090542
156: time = 1.366000 loss = 8.158882
'X03__rev lambda = -0.0646
alpha = 0.059017 lossBound = -0.000003 W1 = 0.074417 N1 = 0.072234 deltaLoss = -0.000017
Updating 0 features
increaseLambda: 1.367 0.001000
167: time = 1.367000 loss = 8.267194
increaseLambda: 1.369 0.001000
137: time = 1.369000 loss = 8.309369
'X09 lambda = -1.9730
'X08 lambda = 0.1196
alpha = -0.082975 lossBound = -0.000001 W1 = 0.002490 N1 = 0.001490 deltaLoss = -0.000002
alpha = 0.119572 lossBound = -0.000086 W1 = 0.051750 N1 = 0.055071 deltaLoss = -0.000151
NewtonStep: 1.369 0.005000
Loss was 8.282166252847635, now 8.28216409670514, delta -0.000002
parallelUpdate: 1.376 0.019000
Updating 1 features
NewtonStep: 1.377 0.001000
increaseLambda: 1.37 0.001000
148: time = 1.370000 loss = 8.983462
'X02__rev lambda = -0.3602
alpha = -0.039292 lossBound = -0.000002 W1 = 0.031930 N1 = 0.029910 deltaLoss = -0.000006
Updating 0 features
NewtonStep: 1.369 0.005000
increaseLambda: 1.378 0.001000
361: time = 1.378000 loss = 8.282164
'X18__rev lambda = 0.1910
alpha = 0.003259 lossBound = -0.000000 W1 = 0.411999 N1 = 0.419349 deltaLoss = -0.000001
Updating 0 features
NewtonStep: 1.378 0.000000
increaseLambda: 1.37 0.001000
130: time = 1.370000 loss = 8.577483
'X15__rev lambda = 0.5630
alpha = 0.220050 lossBound = -0.000010 W1 = 0.020042 N1 = 0.021183 deltaLoss = -0.000066
increaseLambda: 1.379 0.001000
362: time = 1.379000 loss = 8.282162
'X18 lambda = -2.0053
alpha = -0.040277 lossBound = -0.000000 W1 = 0.033788 N1 = 0.032788 deltaLoss = -0.000002
Updating 0 features
Updating 0 features
Updating 0 features
NewtonStep: 1.371 0.005000
Updating 0 features
NewtonStep: 1.374 0.005000
NewtonStep: 1.38 0.001000
Reducing newton stepsize from 0.0483069801218905 to 0.014887070403258311
NewtonStep: 1.372 0.005000
Reducing stepsize from 0.11713982953673147 to 0.11483532382879665
Newton: returning 0.11483532382879665 
Updating 0 features
Updating 0 features
increaseLambda: 1.375 0.001000
Undoing contribution: was 0.017470910639453094 now 0.017396538425359195
138: time = 1.375000 loss = 8.309295
'X08 lambda = 1.4190
alpha = -0.088545 lossBound = -0.000039 W1 = 0.034987 N1 = 0.037880 deltaLoss = -0.000074
increaseLambda: 1.372 0.001000
157: time = 1.372000 loss = 8.158865
'X03__rev lambda = -1.5488
alpha = -0.050413 lossBound = -0.000002 W1 = 0.108706 N1 = 0.106181 deltaLoss = -0.000017
increaseLambda: 1.381 0.001000
Undoing contribution: was 4.563387247114839E-5 now 4.385917704053646E-5
363: time = 1.381000 loss = 8.282160
'X18__rev lambda = 0.0110
alpha = -0.005676 lossBound = -0.000001 W1 = 0.469088 N1 = 0.476385 deltaLoss = -0.000002
increaseLambda: 1.373 0.001000
Undoing contribution: was 0.011406093503781958 now 0.011405233389539018
168: time = 1.373000 loss = 8.267193
'X09 lambda = 0.0000
alpha = 0.014887 lossBound = -0.000000 W1 = 0.005963 N1 = 0.005010 deltaLoss = -0.000001
NewtonStep: 1.374 0.004000
Updating 0 features
NewtonStep: 1.382 0.001000
increaseLambda: 1.375 0.001000
Undoing contribution: was 0.009876051902666676 now 0.009869390481733591
149: time = 1.375000 loss = 8.983455
'X02__rev lambda = -0.1876
alpha = 0.035692 lossBound = -0.000002 W1 = 0.048857 N1 = 0.046578 deltaLoss = -0.000007
Updating 58 features
increaseLambda: 1.383 0.001000
Undoing contribution: was 3.172266202733262E-4 now 3.166736729853689E-4
364: time = 1.383000 loss = 8.282159
'X18__rev lambda = 0.2200
alpha = -0.006549 lossBound = -0.000000 W1 = 0.837518 N1 = 0.840942 deltaLoss = -0.000001
Updating 0 features
Updating 0 features
NewtonStep: 1.383 0.000000
NewtonStep: 1.374 0.004000
increaseLambda: 1.384 0.001000
365: time = 1.384000 loss = 8.282159
'X18__rev lambda = 0.1949
alpha = 0.003847 lossBound = -0.000000 W1 = 0.411999 N1 = 0.419349 deltaLoss = -0.000001
increaseLambda: 1.375 0.001000
131: time = 1.375000 loss = 8.577439
'X15__rev lambda = -0.2629
alpha = -0.052720 lossBound = -0.000012 W1 = 0.130081 N1 = 0.126137 deltaLoss = -0.000044
Updating 0 features
Updating 0 features
NewtonStep: 1.385 0.001000
NewtonStep: 1.379 0.004000
Updating 0 features
Updating 0 features
NewtonStep: 1.377 0.005000
NewtonStep: 1.378 0.005000
increaseLambda: 1.386 0.001000
Undoing contribution: was 3.166736729853689E-4 now 3.161652513108301E-4
366: time = 1.386000 loss = 8.282158
'X18__rev lambda = 0.2137
alpha = -0.006277 lossBound = -0.000000 W1 = 0.837518 N1 = 0.840942 deltaLoss = -0.000001
increaseLambda: 1.38 0.001000
Undoing: newLoss 8.3103676605425, oldLoss 8.309294553751217, deltaLossBound -2.5192743269547444E-5
Updating 0 features
NewtonStep: 1.387 0.001000
increaseLambda: 1.378 0.001000
Undoing contribution: was 0.06268483374090542 now 0.06266869387511845
158: time = 1.378000 loss = 8.158849
'X03__rev lambda = -0.0079
alpha = 0.056694 lossBound = -0.000002 W1 = 0.074417 N1 = 0.072234 deltaLoss = -0.000016
increaseLambda: 1.379 0.001000
Undoing contribution: was 0.06594958299029202 now 0.06594635891633488
169: time = 1.379000 loss = 8.267189
'X09__rev lambda = -0.0115
alpha = 0.064656 lossBound = -0.000000 W1 = 0.014633 N1 = 0.013632 deltaLoss = -0.000003
increaseLambda: 1.382 0.002000
increaseLambda: 1.388 0.001000
367: time = 1.388000 loss = 8.282155
'X18 lambda = -2.0617
alpha = -0.056405 lossBound = -0.000000 W1 = 0.033788 N1 = 0.032788 deltaLoss = -0.000003
Updating 0 features
NewtonStep: 1.388 0.000000
Updating 0 features
NewtonStep: 1.38 0.005000
increaseLambda: 1.389 0.001000
Undoing contribution: was 3.161652513108301E-4 now 3.128034554824474E-4
368: time = 1.389000 loss = 8.282151
'X18__rev lambda = 0.1976
alpha = -0.016173 lossBound = -0.000001 W1 = 0.837517 N1 = 0.840942 deltaLoss = -0.000003
Updating 0 features
NewtonStep: 1.39 0.001000
Search: 1.384 0.002000
increaseLambda: 1.381 0.001000
Undoing contribution: was 0.014309203696969641 now 0.014284511625812124
132: time = 1.381000 loss = 8.577415
'X15 lambda = 0.4073
alpha = -0.041124 lossBound = -0.000005 W1 = 0.186745 N1 = 0.190422 deltaLoss = -0.000025
Loss was 8.400696965459833, now 8.400674508951218, delta -0.000022
parallelUpdate: 1.383 0.016000
increaseLambda: 1.391 0.001000
369: time = 1.391000 loss = 8.282148
'X18 lambda = -2.1177
alpha = -0.056000 lossBound = -0.000000 W1 = 0.033788 N1 = 0.032788 deltaLoss = -0.000003
increaseLambda: 1.385 0.001000
139: time = 1.385000 loss = 8.309250
'X08 lambda = 0.0648
alpha = 0.064797 lossBound = -0.000025 W1 = 0.051262 N1 = 0.054738 deltaLoss = -0.000045
Updating 0 features
Updating 0 features
Updating 0 features
NewtonStep: 1.392 0.001000
NewtonStep: 1.384 0.005000
NewtonStep: 1.383 0.005000
Reducing stepsize from 2.178949508171205 to 1.2923953950789897
Newton: returning 1.2923953950789897 
Updating 0 features
increaseLambda: 1.393 0.001000
Undoing contribution: was 3.128034554824474E-4 now 3.0950429990971387E-4
370: time = 1.393000 loss = 8.282145
'X18__rev lambda = 0.1815
alpha = -0.016023 lossBound = -0.000001 W1 = 0.837518 N1 = 0.840942 deltaLoss = -0.000003
increaseLambda: 1.385 0.001000
170: time = 1.385000 loss = 8.267184
'X09__rev lambda = -0.1396
increaseLambda: 1.384 0.001000
alpha = -0.069484 lossBound = -0.000001 W1 = 0.021905 N1 = 0.020904 deltaLoss = -0.000005
159: time = 1.384000 loss = 8.158833
'X03__rev lambda = -0.3540
alpha = -0.048433 lossBound = -0.000002 W1 = 0.108513 N1 = 0.105988 deltaLoss = -0.000016
Updating 0 features
NewtonStep: 1.393 0.000000
increaseLambda: 1.394 0.001000
371: time = 1.394000 loss = 8.282141
'X18 lambda = -2.1732
alpha = -0.055489 lossBound = -0.000000 W1 = 0.033788 N1 = 0.032788 deltaLoss = -0.000003
Updating 0 features
Updating 0 features
Updating 0 features
Reducing newton stepsize from 0.13440772161145317 to 0.06461202740070776
NewtonStep: 1.386 0.005000
NewtonStep: 1.395 0.001000
NewtonStep: 1.388 0.005000
Updating 1 features
NewtonStep: 1.389 0.004000
increaseLambda: 1.387 0.001000
Undoing contribution: was 0.0027812471364056283 now 0.002756494653249152
133: time = 1.387000 loss = 8.577390
'X15 lambda = 0.0000
alpha = 0.064612 lossBound = -0.000006 W1 = 0.023225 N1 = 0.022184 deltaLoss = -0.000025
increaseLambda: 1.396 0.001000
Undoing contribution: was 3.0950429990971387E-4 now 3.0626603057880644E-4
372: time = 1.396000 loss = 8.282138
'X18__rev lambda = 0.1657
alpha = -0.015875 lossBound = -0.000001 W1 = 0.837518 N1 = 0.840942 deltaLoss = -0.000003
increaseLambda: 1.389 0.001000
Undoing contribution: was 0.011406919276660177 now 0.01137646529261629
151: time = 1.389000 loss = 8.400644
'X01.1 lambda = -0.6381
alpha = 0.101984 lossBound = -0.000007 W1 = 0.028310 N1 = 0.026537 deltaLoss = -0.000030
Updating 0 features
NewtonStep: 1.397 0.001000
increaseLambda: 1.391 0.002000
Undoing contribution: was 0.017396538425359195 now 0.017340866689387766
140: time = 1.391000 loss = 8.309194
'X08 lambda = 1.3419
alpha = -0.077046 lossBound = -0.000029 W1 = 0.034977 N1 = 0.037880 deltaLoss = -0.000056
Updating 0 features
Updating 1 features
Reducing newton stepsize from 0.08088189460393469 to 0.011524595370716206
NewtonStep: 1.389 0.004000
increaseLambda: 1.398 0.001000
373: time = 1.398000 loss = 8.282138
'X18__rev lambda = 0.1979
alpha = 0.002998 lossBound = -0.000000 W1 = 0.411999 N1 = 0.419349 deltaLoss = -0.000001
NewtonStep: 1.389 0.005000
Updating 0 features
NewtonStep: 1.398 0.000000
increaseLambda: 1.391 0.002000
Undoing contribution: was 0.06594635891633488 now 0.06594502080301695
171: time = 1.391000 loss = 8.267183
'X09__rev lambda = 0.0000
alpha = 0.011525 lossBound = -0.000001 W1 = 0.014525 N1 = 0.013632 deltaLoss = -0.000001
increaseLambda: 1.39 0.001000
Undoing contribution: was 2.349606927458245E-4 now 2.1225419812705067E-4
160: time = 1.390000 loss = 8.158811
'X03 lambda = 0.0208
alpha = -0.066436 lossBound = -0.000003 W1 = 0.090089 N1 = 0.092272 deltaLoss = -0.000023
increaseLambda: 1.399 0.001000
374: time = 1.399000 loss = 8.282136
'X18 lambda = -2.2118
alpha = -0.038654 lossBound = -0.000000 W1 = 0.033788 N1 = 0.032788 deltaLoss = -0.000002
Updating 0 features
NewtonStep: 1.4 0.001000
Updating 0 features
Updating 0 features
NewtonStep: 1.393 0.004000
Updating 1 features
NewtonStep: 1.392 0.005000
increaseLambda: 1.401 0.001000
Undoing contribution: was 4.385917704053646E-5 now 4.222390598063988E-5
375: time = 1.401000 loss = 8.282134
'X18__rev lambda = 0.0056
alpha = -0.005449 lossBound = -0.000001 W1 = 0.469088 N1 = 0.476385 deltaLoss = -0.000002
NewtonStep: 1.395 0.004000
Updating 0 features
NewtonStep: 1.401 0.000000
increaseLambda: 1.395 0.002000
152: time = 1.395000 loss = 8.400630
'X01.1 lambda = -0.6820
alpha = -0.064175 lossBound = -0.000003 W1 = 0.033946 N1 = 0.032074 deltaLoss = -0.000014
increaseLambda: 1.393 0.001000
Undoing contribution: was 0.0034821270195141214 now 0.0034651139991758247
134: time = 1.393000 loss = 8.577373
'X15__rev lambda = 0.6688
alpha = -0.077136 lossBound = -0.000003 W1 = 0.032223 N1 = 0.033899 deltaLoss = -0.000017
increaseLambda: 1.396 0.001000
Undoing: newLoss 8.310269909225235, oldLoss 8.30919437932569, deltaLossBound -2.2402854043324146E-5
increaseLambda: 1.402 0.001000
Undoing contribution: was 1.8714919791691325E-4 now 1.8674600827168713E-4
376: time = 1.402000 loss = 8.282134
'X18__rev lambda = -0.2204
alpha = 0.019958 lossBound = -0.000000 W1 = 0.006537 N1 = 0.005537 deltaLoss = -0.000000
Updating 0 features
Updating 0 features
NewtonStep: 1.403 0.001000
Updating 1 features
NewtonStep: 1.395 0.004000
increaseLambda: 1.397 0.001000
NewtonStep: 1.394 0.004000
increaseLambda: 1.404 0.001000
377: time = 1.404000 loss = 8.282133
'X18__rev lambda = -2.1061
alpha = -0.035446 lossBound = -0.000000 W1 = 0.002946 N1 = 0.001946 deltaLoss = -0.000001
Updating 0 features
increaseLambda: 1.396 0.001000
172: time = 1.396000 loss = 8.267181
'X09 lambda = -1.4843
alpha = -0.022722 lossBound = -0.000000 W1 = 0.033894 N1 = 0.032237 deltaLoss = -0.000002
NewtonStep: 1.405 0.001000
increaseLambda: 1.396 0.002000
Undoing contribution: was 0.007604667515534057 now 0.0075935923363745095
161: time = 1.396000 loss = 8.158799
'X03 lambda = -0.8189
alpha = 0.137408 lossBound = -0.000002 W1 = 0.006752 N1 = 0.005748 deltaLoss = -0.000011
increaseLambda: 1.406 0.001000
Undoing contribution: was 1.8674600827168713E-4 now 1.8613647784733128E-4
378: time = 1.406000 loss = 8.282133
'X18__rev lambda = -0.1958
alpha = 0.024605 lossBound = -0.000000 W1 = 0.006538 N1 = 0.005537 deltaLoss = -0.000001
Updating 0 features
Search: 1.4 0.003000
Updating 0 features
NewtonStep: 1.399 0.004000
Updating 0 features
NewtonStep: 1.406 0.000000
NewtonStep: 1.397 0.004000
increaseLambda: 1.401 0.001000
141: time = 1.401000 loss = 8.309155
'X08 lambda = 0.0612
alpha = 0.061211 lossBound = -0.000022 W1 = 0.051027 N1 = 0.054509 deltaLoss = -0.000040
increaseLambda: 1.4 0.001000
Undoing contribution: was 0.01137646529261629 now 0.011363066727136073
153: time = 1.400000 loss = 8.400616
'X01.1 lambda = -0.5710
alpha = 0.067143 lossBound = -0.000003 W1 = 0.028305 N1 = 0.026537 deltaLoss = -0.000013
increaseLambda: 1.407 0.001000
379: time = 1.407000 loss = 8.282132
'X18__rev lambda = -2.1367
alpha = -0.030552 lossBound = -0.000000 W1 = 0.002946 N1 = 0.001946 deltaLoss = -0.000001
Updating 1 features
increaseLambda: 1.399 0.002000
Undoing: newLoss 8.578368659066989, oldLoss 8.577372816583624, deltaLossBound -7.503584516763522E-6
NewtonStep: 1.408 0.001000
Loss was 8.983455479128631, now 8.983289796576072, delta -0.000166
parallelUpdate: 1.401 0.026000
Updating 1 features
increaseLambda: 1.409 0.001000
Undoing contribution: was 1.8613647784733128E-4 now 1.8568824989302296E-4
380: time = 1.409000 loss = 8.282132
'X18__rev lambda = -0.1747
increaseLambda: 1.4 0.001000
alpha = 0.021098 lossBound = -0.000000 W1 = 0.006537 N1 = 0.005537 deltaLoss = -0.000000
NewtonStep: 1.401 0.005000
Updating 0 features
Updating 1 features
NewtonStep: 1.4 0.004000
NewtonStep: 1.409 0.000000
increaseLambda: 1.402 0.001000
Undoing contribution: was 0.025821538024715526 now 0.02581841581040621
173: time = 1.402000 loss = 8.267178
'X09 lambda = -0.9130
alpha = 0.066867 lossBound = -0.000001 W1 = 0.006006 N1 = 0.005005 deltaLoss = -0.000003
increaseLambda: 1.41 0.001000
381: time = 1.410000 loss = 8.282131
'X18__rev lambda = -2.1629
alpha = -0.026202 lossBound = -0.000000 W1 = 0.002946 N1 = 0.001946 deltaLoss = -0.000000
increaseLambda: 1.402 0.002000
162: time = 1.402000 loss = 8.158790
'X03__rev lambda = -1.5861
alpha = -0.037361 lossBound = -0.000001 W1 = 0.108706 N1 = 0.106181 deltaLoss = -0.000009
Updating 0 features
Updating 0 features
NewtonStep: 1.411 0.001000
NewtonStep: 1.405 0.004000
Updating 0 features
NewtonStep: 1.405 0.005000
Updating 0 features
increaseLambda: 1.412 0.001000
Undoing contribution: was 0.022092863385377966 now 0.022092513625453832
382: time = 1.412000 loss = 8.282131
'X18__rev lambda = -2.3129
alpha = 0.031703 lossBound = -0.000000 W1 = 0.001433 N1 = 0.000432 deltaLoss = -0.000000
Search: 1.403 0.003000
increaseLambda: 1.406 0.001000
Undoing contribution: was 0.017340866689387766 now 0.017292036516114037
142: time = 1.406000 loss = 8.309106
'X08 lambda = 1.2695
alpha = -0.072372 lossBound = -0.000026 W1 = 0.034973 N1 = 0.037880 deltaLoss = -0.000049
NewtonStep: 1.405 0.004000
Updating 0 features
increaseLambda: 1.406 0.001000
154: time = 1.406000 loss = 8.400603
'X01.1 lambda = -0.7447
alpha = -0.062631 lossBound = -0.000003 W1 = 0.033946 N1 = 0.032074 deltaLoss = -0.000014
NewtonStep: 1.413 0.001000
increaseLambda: 1.404 0.001000
135: time = 1.404000 loss = 8.577323
'X15__rev lambda = 0.2207
alpha = 0.220709 lossBound = -0.000008 W1 = 0.020402 N1 = 0.021469 deltaLoss = -0.000049
increaseLambda: 1.406 0.001000
Undoing contribution: was 5.386310518065396E-4 now 5.325244526779538E-4
151: time = 1.406000 loss = 8.983284
'X02__rev lambda = 0.5514
alpha = -0.057994 lossBound = -0.000002 W1 = 0.009239 N1 = 0.010588 deltaLoss = -0.000006
increaseLambda: 1.414 0.001000
Undoing contribution: was 3.0626603057880644E-4 now 3.0551647842868093E-4
383: time = 1.414000 loss = 8.282130
'X18__rev lambda = 0.1580
alpha = -0.007627 lossBound = -0.000000 W1 = 0.837518 N1 = 0.840942 deltaLoss = -0.000001
Updating 0 features
NewtonStep: 1.414 0.000000
Updating 0 features
NewtonStep: 1.407 0.005000
Updating 0 features
increaseLambda: 1.415 0.001000
384: time = 1.415000 loss = 8.282130
'X18__rev lambda = 0.2012
alpha = 0.003308 lossBound = -0.000000 W1 = 0.411999 N1 = 0.419349 deltaLoss = -0.000001
Reducing newton stepsize from 0.05956056355488212 to 0.007936999845180669
NewtonStep: 1.406 0.004000
Updating 0 features
increaseLambda: 1.408 0.001000
174: time = 1.408000 loss = 8.267176
'X09 lambda = -2.0456
alpha = -0.072682 lossBound = -0.000000 W1 = 0.002490 N1 = 0.001490 deltaLoss = -0.000002
NewtonStep: 1.416 0.001000
Updating 0 features
NewtonStep: 1.41 0.004000
increaseLambda: 1.408 0.002000
Undoing contribution: was 0.06266869387511845 now 0.06266425909458276
163: time = 1.408000 loss = 8.158786
'X03__rev lambda = 0.0000
alpha = 0.007937 lossBound = -0.000003 W1 = 0.073896 N1 = 0.072234 deltaLoss = -0.000004
Updating 0 features
increaseLambda: 1.417 0.001000
385: time = 1.417000 loss = 8.282129
'X18__rev lambda = -2.1878
alpha = -0.024937 lossBound = -0.000000 W1 = 0.002946 N1 = 0.001946 deltaLoss = -0.000000
NewtonStep: 1.41 0.004000
Updating 0 features
Updating 0 features
NewtonStep: 1.418 0.001000
increaseLambda: 1.412 0.002000
Undoing: newLoss 8.309787760566772, oldLoss 8.309105801567409, deltaLossBound -2.0714258045210686E-5
Updating 0 features
NewtonStep: 1.411 0.005000
NewtonStep: 1.409 0.005000
increaseLambda: 1.411 0.001000
Undoing contribution: was 0.011363066727136073 now 0.011349958004719185
155: time = 1.411000 loss = 8.400589
'X01.1 lambda = -0.5046
alpha = 0.066381 lossBound = -0.000003 W1 = 0.028305 N1 = 0.026537 deltaLoss = -0.000013
increaseLambda: 1.418 0.000000
Undoing contribution: was 0.022092513625453832 now 0.022092238765473723
386: time = 1.419000 loss = 8.282129
'X18__rev lambda = -2.2849
alpha = 0.028045 lossBound = -0.000000 W1 = 0.001433 N1 = 0.000432 deltaLoss = -0.000000
increaseLambda: 1.413 0.001000
Updating 0 features
increaseLambda: 1.412 0.001000
Undoing contribution: was 3.35436772336577E-5 now 2.507845361291161E-5
152: time = 1.412000 loss = 8.983275
'X02 lambda = -0.0699
alpha = 0.054544 lossBound = -0.000002 W1 = 0.031057 N1 = 0.029425 deltaLoss = -0.000008
increaseLambda: 1.41 0.001000
Undoing contribution: was 0.0034651139991758247 now 0.003398253323628649
136: time = 1.410000 loss = 8.577257
'X15__rev lambda = 0.5176
alpha = -0.151278 lossBound = -0.000012 W1 = 0.032232 N1 = 0.033899 deltaLoss = -0.000067
NewtonStep: 1.419 0.000000
Updating 2 features
increaseLambda: 1.42 0.001000
387: time = 1.420000 loss = 8.282127
'X18 lambda = -2.2493
alpha = -0.037496 lossBound = -0.000000 W1 = 0.033788 N1 = 0.032788 deltaLoss = -0.000002
NewtonStep: 1.412 0.004000
Updating 0 features
NewtonStep: 1.421 0.001000
Updating 0 features
Reducing newton stepsize from -0.05398164989277448 to -0.020828499039120124
NewtonStep: 1.412 0.004000
increaseLambda: 1.413 0.001000
Undoing contribution: was 0.02581841581040621 now 0.025817028910449555
175: time = 1.413000 loss = 8.267175
'X09 lambda = -0.8686
alpha = 0.044410 lossBound = -0.000000 W1 = 0.006006 N1 = 0.005005 deltaLoss = -0.000001
increaseLambda: 1.422 0.001000
Undoing contribution: was 4.222390598063988E-5 now 4.0780855233299245E-5
388: time = 1.422000 loss = 8.282126
'X18__rev lambda = 0.0005
alpha = -0.005118 lossBound = -0.000001 W1 = 0.469088 N1 = 0.476385 deltaLoss = -0.000001
Updating 0 features
Search: 1.416 0.003000
Updating 0 features
NewtonStep: 1.422 0.000000
increaseLambda: 1.413 0.001000
Undoing contribution: was 2.1225419812705067E-4 now 2.02917985740749E-4
164: time = 1.413000 loss = 8.158776
'X03 lambda = 0.0000
alpha = -0.020828 lossBound = -0.000002 W1 = 0.090428 N1 = 0.092272 deltaLoss = -0.000009
NewtonStep: 1.416 0.005000
Updating 0 features
increaseLambda: 1.417 0.001000
143: time = 1.417000 loss = 8.308925
'X08__rev lambda = -0.1932
alpha = -0.193238 lossBound = -0.000021 W1 = 0.076507 N1 = 0.074411 deltaLoss = -0.000181
NewtonStep: 1.416 0.004000
Updating 0 features
increaseLambda: 1.424 0.002000
Undoing contribution: was 3.0551647842868093E-4 now 3.04870483817988E-4
389: time = 1.424000 loss = 8.282125
'X18__rev lambda = 0.1509
alpha = -0.007081 lossBound = -0.000000 W1 = 0.837518 N1 = 0.840942 deltaLoss = -0.000001
Updating 45 features
increaseLambda: 1.417 0.001000
156: time = 1.417000 loss = 8.400576
'X01.1 lambda = -0.2139
alpha = -0.061933 lossBound = -0.000003 W1 = 0.033875 N1 = 0.032004 deltaLoss = -0.000013
NewtonStep: 1.415 0.005000
increaseLambda: 1.417 0.001000
Undoing: newLoss 8.984100450618648, oldLoss 8.983275224753323, deltaLossBound -2.0952219734636403E-6
increaseLambda: 1.416 0.001000
Undoing: newLoss 8.57825050356655, oldLoss 8.577256633519202, deltaLossBound -6.4190607644088455E-6
increaseLambda: 1.419 0.002000
Updating 0 features
NewtonStep: 1.418 0.005000
increaseLambda: 1.417 0.001000
Updating 1 features
NewtonStep: 1.418 0.005000
Updating 0 features
increaseLambda: 1.419 0.001000
176: time = 1.419000 loss = 8.267173
'X09 lambda = -0.4179
alpha = -0.025706 lossBound = -0.000000 W1 = 0.033594 N1 = 0.031945 deltaLoss = -0.000002
NewtonStep: 1.422 0.005000
Updating 0 features
increaseLambda: 1.419 0.001000
165: time = 1.419000 loss = 8.158762
X03: lambda = 0.2211 min = 17.6394 max = 76.5009
alpha = 0.065360 lossBound = -0.000000 W1 = 0.558674 N1 = 0.559675 deltaLoss = -0.000014
NewtonStep: 1.421 0.004000
increaseLambda: 1.423 0.001000
144: time = 1.423000 loss = 8.308800
'X08__rev lambda = 0.3729
alpha = 0.132727 lossBound = -0.000010 W1 = 0.219428 N1 = 0.221895 deltaLoss = -0.000125
Search: 1.422 0.003000
increaseLambda: 1.422 0.001000
Undoing contribution: was 0.011349958004719185 now 0.011337142802603695
157: time = 1.422000 loss = 8.400563
'X01.1 lambda = -0.4390
alpha = 0.065602 lossBound = -0.000003 W1 = 0.028305 N1 = 0.026537 deltaLoss = -0.000013
Search: 1.42 0.003000
increaseLambda: 1.423 0.001000
153: time = 1.423000 loss = 8.983265
'X02 lambda = -0.0696
alpha = -0.069565 lossBound = -0.000002 W1 = 0.014017 N1 = 0.012826 deltaLoss = -0.000010
increaseLambda: 1.422 0.002000
137: time = 1.422000 loss = 8.577215
'X15__rev lambda = 0.2032
alpha = 0.203176 lossBound = -0.000006 W1 = 0.020581 N1 = 0.021658 deltaLoss = -0.000042
Updating 0 features
NewtonStep: 1.424 0.005000
Reducing stepsize from 14.111182887776028 to 2.5051526386526954
Reducing stepsize from 2.5051526386526954 to 1.9965337656429327
Reducing stepsize from 1.9965337656429327 to 0.02732651713031158
Newton: returning 0.02732651713031158 
Updating 0 features
Updating 1 features
Updating 0 features
NewtonStep: 1.424 0.005000
increaseLambda: 1.425 0.001000
Undoing contribution: was 0.003916939382204319 now 0.003914551203340764
NewtonStep: 1.427 0.004000
177: time = 1.425000 loss = 8.267170
'X09 lambda = -0.2623
alpha = 0.035405 lossBound = -0.000000 W1 = 0.019745 N1 = 0.018490 deltaLoss = -0.000002
Updating 0 features
NewtonStep: 1.427 0.005000
increaseLambda: 1.425 0.001000
Undoing contribution: was 0.035119119752425584 now 0.03508792210795779
166: time = 1.425000 loss = 8.158731
'X03__rev lambda = -0.9323
alpha = 0.077098 lossBound = -0.000005 W1 = 0.078541 N1 = 0.076299 deltaLoss = -0.000031
increaseLambda: 1.428 0.001000
Undoing: newLoss 8.309872525106664, oldLoss 8.30880009696744, deltaLossBound -4.513649755709162E-5
Updating 0 features
NewtonStep: 1.428 0.005000
increaseLambda: 1.428 0.001000
158: time = 1.428000 loss = 8.400550
'X01.1 lambda = -0.2751
alpha = -0.061233 lossBound = -0.000003 W1 = 0.033875 N1 = 0.032004 deltaLoss = -0.000013
Updating 0 features
increaseLambda: 1.429 0.001000
NewtonStep: 1.426 0.004000
increaseLambda: 1.429 0.001000
Undoing contribution: was 2.507845361291161E-5 now 1.9291604691082263E-5
154: time = 1.429000 loss = 8.983259
'X02 lambda = -0.0248
alpha = 0.045082 lossBound = -0.000001 W1 = 0.031056 N1 = 0.029425 deltaLoss = -0.000006
increaseLambda: 1.427 0.001000
Undoing contribution: was 0.003398253323628649 now 0.0033391904776048993
138: time = 1.427000 loss = 8.577156
'X15__rev lambda = 0.3754
alpha = -0.142124 lossBound = -0.000011 W1 = 0.032230 N1 = 0.033899 deltaLoss = -0.000059
Updating 0 features
NewtonStep: 1.429 0.004000
Search: 1.432 0.003000
Updating 1 features
increaseLambda: 1.431 0.002000
178: time = 1.431000 loss = 8.267169
'X09 lambda = -2.1194
alpha = -0.073771 lossBound = -0.000000 W1 = 0.002490 N1 = 0.001490 deltaLoss = -0.000002
NewtonStep: 1.43 0.005000
Updating 0 features
increaseLambda: 1.433 0.001000
145: time = 1.433000 loss = 8.308720
'X08 lambda = 0.0870
alpha = 0.086962 lossBound = -0.000045 W1 = 0.051209 N1 = 0.054626 deltaLoss = -0.000080
NewtonStep: 1.432 0.004000
increaseLambda: 1.433 0.003000
Updating 0 features
167: time = 1.433000 loss = 8.158718
'X03__rev lambda = -1.6295
alpha = -0.043370 lossBound = -0.000002 W1 = 0.108706 N1 = 0.106181 deltaLoss = -0.000013
increaseLambda: 1.435 0.003000
Undoing contribution: was 0.011337142802603695 now 0.011324604662756444
159: time = 1.435000 loss = 8.400538
'X01.1 lambda = -0.3741
alpha = 0.064858 lossBound = -0.000003 W1 = 0.028305 N1 = 0.026537 deltaLoss = -0.000013
NewtonStep: 1.435 0.006000
Updating 0 features
NewtonStep: 1.434 0.007000
increaseLambda: 1.436 0.001000
155: time = 1.436000 loss = 8.983251
'X02 lambda = -0.1444
alpha = -0.074875 lossBound = -0.000002 W1 = 0.013974 N1 = 0.012826 deltaLoss = -0.000008
Loss was 8.282125348896978, now 8.282124263665471, delta -0.000001
parallelUpdate: 1.444 0.020000
increaseLambda: 1.435 0.001000
139: time = 1.435000 loss = 8.577118
'X15__rev lambda = 0.3950
alpha = 0.161448 lossBound = -0.000006 W1 = 0.020699 N1 = 0.021873 deltaLoss = -0.000038
Updating 0 features
Updating 0 features
NewtonStep: 1.445 0.001000
Updating 1 features
NewtonStep: 1.439 0.006000
NewtonStep: 1.437 0.006000
increaseLambda: 1.446 0.001000
391: time = 1.446000 loss = 8.282123
'X18__rev lambda = 0.2055
alpha = 0.003919 lossBound = -0.000000 W1 = 0.411999 N1 = 0.419349 deltaLoss = -0.000001
Updating 0 features
increaseLambda: 1.44 0.001000
Undoing contribution: was 0.017292036516114037 now 0.01723992025516634
146: time = 1.440000 loss = 8.308668
'X08 lambda = 1.1948
alpha = -0.074728 lossBound = -0.000027 W1 = 0.034975 N1 = 0.037880 deltaLoss = -0.000052
Updating 1 features
increaseLambda: 1.438 0.001000
Undoing contribution: was 0.025817028910449555 now 0.02581614917638085
179: time = 1.438000 loss = 8.267168
'X09 lambda = -0.8333
alpha = 0.035348 lossBound = -0.000000 W1 = 0.006005 N1 = 0.005005 deltaLoss = -0.000001
NewtonStep: 1.446 0.000000
Updating 28 features
Updating 1 features
NewtonStep: 1.44 0.005000
NewtonStep: 1.438 0.005000
increaseLambda: 1.447 0.001000
Undoing contribution: was 3.04870483817988E-4 now 3.043212985891394E-4
Updating 0 features
392: time = 1.447000 loss = 8.282123
'X18__rev lambda = 0.1424
alpha = -0.006525 lossBound = -0.000000 W1 = 0.837518 N1 = 0.840942 deltaLoss = -0.000001
increaseLambda: 1.441 0.001000
160: time = 1.441000 loss = 8.400525
'X01.1 lambda = -0.3357
alpha = -0.060542 lossBound = -0.000003 W1 = 0.033875 N1 = 0.032004 deltaLoss = -0.000013
Reducing newton stepsize from 0.04861617437219466 to 0.024786659564017023
NewtonStep: 1.441 0.005000
Updating 0 features
increaseLambda: 1.439 0.001000
Undoing contribution: was 6.483285505953669E-4 now 6.277132519432068E-4
168: time = 1.439000 loss = 8.158698
'X03 lambda = 0.1992
alpha = -0.060429 lossBound = -0.000003 W1 = 0.099473 N1 = 0.101763 deltaLoss = -0.000021
NewtonStep: 1.448 0.001000
Updating 1 features
NewtonStep: 1.44 0.005000
increaseLambda: 1.442 0.001000
Undoing contribution: was 1.9291604691082263E-5 now 1.4180628398227533E-5
156: time = 1.442000 loss = 8.983246
'X02 lambda = 0.0000
alpha = 0.024787 lossBound = -0.000001 W1 = 0.030919 N1 = 0.029425 deltaLoss = -0.000005
increaseLambda: 1.449 0.001000
393: time = 1.449000 loss = 8.282120
'X18 lambda = -2.3125
alpha = -0.054996 lossBound = -0.000000 W1 = 0.033788 N1 = 0.032788 deltaLoss = -0.000003
Updating 0 features
NewtonStep: 1.45 0.001000
increaseLambda: 1.441 0.001000
140: time = 1.441000 loss = 8.577050
Updating 0 features
'X15__rev lambda = -0.7349
alpha = -0.398725 lossBound = -0.000010 W1 = 0.005408 N1 = 0.004394 deltaLoss = -0.000068
NewtonStep: 1.444 0.004000
increaseLambda: 1.451 0.001000
Undoing contribution: was 3.043212985891394E-4 now 3.0112916015999716E-4
394: time = 1.451000 loss = 8.282116
'X18__rev lambda = 0.1266
alpha = -0.015762 lossBound = -0.000001 W1 = 0.837518 N1 = 0.840942 deltaLoss = -0.000003
Newton: returning 0.2530068246214845 
Updating 1 features
Updating 0 features
NewtonStep: 1.451 0.000000
increaseLambda: 1.446 0.002000
Undoing: newLoss 8.309745885966404, oldLoss 8.308667827142624, deltaLossBound -1.9217181653686846E-5
Updating 1 features
NewtonStep: 1.445 0.004000
increaseLambda: 1.452 0.001000
395: time = 1.452000 loss = 8.282113
Updating 1 features
'X18 lambda = -2.3671
alpha = -0.054615 lossBound = -0.000000 W1 = 0.033788 N1 = 0.032788 deltaLoss = -0.000003
NewtonStep: 1.444 0.005000
Updating 0 features
increaseLambda: 1.447 0.001000
Updating 0 features
NewtonStep: 1.453 0.001000
increaseLambda: 1.446 0.001000
Undoing contribution: was 0.011324604662756444 now 0.011312337198808664
161: time = 1.446000 loss = 8.400513
'X01.1 lambda = -0.3100
alpha = 0.064125 lossBound = -0.000003 W1 = 0.028304 N1 = 0.026537 deltaLoss = -0.000012
NewtonStep: 1.446 0.004000
increaseLambda: 1.445 0.001000
169: time = 1.445000 loss = 8.158685
'X03__rev lambda = -1.6737
alpha = -0.044209 lossBound = -0.000002 W1 = 0.108706 N1 = 0.106181 deltaLoss = -0.000013
increaseLambda: 1.454 0.001000
Undoing contribution: was 3.0112916015999716E-4 now 2.9799433632659103E-4
396: time = 1.454000 loss = 8.282110
'X18__rev lambda = 0.1110
alpha = -0.015621 lossBound = -0.000001 W1 = 0.837518 N1 = 0.840942 deltaLoss = -0.000003
Updating 0 features
Updating 1 features
increaseLambda: 1.448 0.002000
Undoing contribution: was 0.024560273862063924 now 0.024554804775086852
157: time = 1.448000 loss = 8.983241
'X02__rev lambda = -0.7128
alpha = 0.032866 lossBound = -0.000001 W1 = 0.046419 N1 = 0.044173 deltaLoss = -0.000005
NewtonStep: 1.455 0.001000
NewtonStep: 1.446 0.005000
Search: 1.449 0.002000
increaseLambda: 1.456 0.001000
397: time = 1.456000 loss = 8.282110
'X18__rev lambda = 0.2084
alpha = 0.002873 lossBound = -0.000000 W1 = 0.411999 N1 = 0.419349 deltaLoss = -0.000000
increaseLambda: 1.447 0.001000
Undoing contribution: was 0.002806116360310364 now 0.002761767926041438
141: time = 1.447000 loss = 8.577006
'X15__rev lambda = -0.6757
alpha = 0.402118 lossBound = -0.000007 W1 = 0.003998 N1 = 0.002987 deltaLoss = -0.000044
Updating 0 features
NewtonStep: 1.456 0.000000
increaseLambda: 1.45 0.001000
147: time = 1.450000 loss = 8.308634
'X08 lambda = 0.0568
alpha = 0.056776 lossBound = -0.000019 W1 = 0.050815 N1 = 0.054307 deltaLoss = -0.000034
increaseLambda: 1.457 0.001000
398: time = 1.457000 loss = 8.282108
'X18 lambda = -2.4056
alpha = -0.038461 lossBound = -0.000000 W1 = 0.033788 N1 = 0.032788 deltaLoss = -0.000002
Updating 0 features
Loss was 8.267167759095994, now 8.267155702996503, delta -0.000012
parallelUpdate: 1.45 0.012000
Updating 0 features
NewtonStep: 1.451 0.005000
NewtonStep: 1.458 0.001000
Updating 1 features
Updating 1 features
NewtonStep: 1.45 0.005000
increaseLambda: 1.452 0.001000
Undoing: newLoss 8.401433346987774, oldLoss 8.400512541544607, deltaLossBound -2.6251415190384003E-6
increaseLambda: 1.459 0.001000
Undoing contribution: was 0.00445280153545794 now 0.0044513547381804025
NewtonStep: 1.452 0.004000
399: time = 1.459000 loss = 8.282107
'X18__rev lambda = 0.2948
alpha = -0.005180 lossBound = -0.000001 W1 = 0.323392 N1 = 0.330611 deltaLoss = -0.000001
Updating 1 features
NewtonStep: 1.46 0.001000
increaseLambda: 1.451 0.001000
Undoing contribution: was 0.03508792210795779 now 0.035073266248317234
170: time = 1.451000 loss = 8.158670
'X03__rev lambda = -0.8795
alpha = 0.052785 lossBound = -0.000002 W1 = 0.078539 N1 = 0.076299 deltaLoss = -0.000015
increaseLambda: 1.453 0.001000
increaseLambda: 1.453 0.001000
Undoing: newLoss 8.984133649693451, oldLoss 8.983240891051338, deltaLossBound -1.5848859882270017E-6
Updating 0 features
Updating 0 features
NewtonStep: 1.452 0.005000
NewtonStep: 1.455 0.005000
increaseLambda: 1.461 0.001000
Undoing contribution: was 2.9799433632659103E-4 now 2.9710559839179E-4
400: time = 1.461000 loss = 8.282106
'X18__rev lambda = 0.1027
alpha = -0.008308 lossBound = -0.000000 W1 = 0.837518 N1 = 0.840942 deltaLoss = -0.000001
Updating 1 features
NewtonStep: 1.461 0.000000
increaseLambda: 1.454 0.001000
increaseLambda: 1.453 0.001000
142: time = 1.453000 loss = 8.576955
increaseLambda: 1.456 0.001000
Undoing contribution: was 0.01723992025516634'X15__rev lambda = -1.0814
 now 0.017198112975973998
148: time = 1.456000 loss = 8.308592
alpha = -0.346505 lossBound = -0.000007 W1 = 0.005404 N1 = 0.004394 deltaLoss = -0.000051
'X08 lambda = 1.1276
alpha = -0.067196 lossBound = -0.000022 W1 = 0.034969 N1 = 0.037880 deltaLoss = -0.000042
Updating 1 features
NewtonStep: 1.454 0.004000
increaseLambda: 1.462 0.001000
401: time = 1.462000 loss = 8.282105
'X18__rev lambda = 0.2124
alpha = 0.004069 lossBound = -0.000000 W1 = 0.411999 N1 = 0.419349 deltaLoss = -0.000001
Updating 0 features
NewtonStep: 1.463 0.001000
Search: 1.456 0.003000
increaseLambda: 1.455 0.001000
Undoing contribution: was 0.0157466126362441 now 0.01573142608068611
181: time = 1.455000 loss = 8.267141
'X09__rev lambda = -1.5127
alpha = 0.112687 lossBound = -0.000002 W1 = 0.025244 N1 = 0.024212 deltaLoss = -0.000015
increaseLambda: 1.464 0.001000
Undoing contribution: was 2.9710559839179E-4 now 2.9653744152978803E-4
402: time = 1.464000 loss = 8.282104
'X18__rev lambda = 0.0960
alpha = -0.006637 lossBound = -0.000000 W1 = 0.837518 N1 = 0.840942 deltaLoss = -0.000001
increaseLambda: 1.457 0.001000
162: time = 1.457000 loss = 8.400500
'X01.1 lambda = -0.0506
alpha = -0.050610 lossBound = -0.000003 W1 = 0.033878 N1 = 0.031945 deltaLoss = -0.000012
Updating 1 features
Updating 0 features
NewtonStep: 1.465 0.001000
NewtonStep: 1.456 0.005000
Search: 1.458 0.004000
increaseLambda: 1.466 0.001000
403: time = 1.466000 loss = 8.282101
'X18 lambda = -2.4593
alpha = -0.053763 lossBound = -0.000000 W1 = 0.033788 N1 = 0.032788 deltaLoss = -0.000003
Updating 0 features
increaseLambda: 1.457 0.001000
171: time = 1.457000 loss = 8.158656
'X03__rev lambda = -1.7201
alpha = -0.046422 lossBound = -0.000002 W1 = 0.108706 N1 = 0.106181 deltaLoss = -0.000014
increaseLambda: 1.459 0.001000
158: time = 1.459000 loss = 8.983227
'X02 lambda = 0.0319
alpha = 0.031886 lossBound = -0.000002 W1 = 0.275548 N1 = 0.278842 deltaLoss = -0.000014
Updating 0 features
NewtonStep: 1.46 0.004000
Updating 0 features
NewtonStep: 1.466 0.000000
NewtonStep: 1.457 0.004000
increaseLambda: 1.461 0.001000
Undoing: newLoss 8.309671588203237, oldLoss 8.30859176641354, deltaLossBound -1.7055674694350673E-5
increaseLambda: 1.467 0.001000
Undoing contribution: was 2.9653744152978803E-4 now 2.934879830307388E-4
404: time = 1.467000 loss = 8.282098
'X18__rev lambda = 0.0806
alpha = -0.015405 lossBound = -0.000001 W1 = 0.837518 N1 = 0.840942 deltaLoss = -0.000003
increaseLambda: 1.459 0.002000
143: time = 1.459000 loss = 8.576906
'X15__rev lambda = 0.4077
alpha = 0.186993 lossBound = -0.000007 W1 = 0.020313 N1 = 0.021469 deltaLoss = -0.000049
Updating 0 features
Updating 2 features
NewtonStep: 1.468 0.001000
NewtonStep: 1.46 0.005000
Updating 0 features
increaseLambda: 1.462 0.001000
NewtonStep: 1.462 0.005000
increaseLambda: 1.469 0.001000
405: time = 1.469000 loss = 8.282095
'X18 lambda = -2.5127
alpha = -0.053395 lossBound = -0.000000 W1 = 0.033788 N1 = 0.032788 deltaLoss = -0.000003
increaseLambda: 1.461 0.001000
Undoing contribution: was 0.02581614917638085 now 0.02581417033263421
182: time = 1.461000 loss = 8.267139
'X09 lambda = -0.7429
alpha = 0.053307 lossBound = -0.000000 W1 = 0.006006 N1 = 0.005005 deltaLoss = -0.000002
Updating 0 features
NewtonStep: 1.47 0.001000
increaseLambda: 1.463 0.001000
Undoing contribution: was 0.011312337198808664 now 0.0113037887023131
163: time = 1.463000 loss = 8.400492
'X01.1 lambda = -0.2566
alpha = 0.053397 lossBound = -0.000002 W1 = 0.028303 N1 = 0.026537 deltaLoss = -0.000009
Updating 0 features
Updating 1 features
NewtonStep: 1.463 0.004000
increaseLambda: 1.471 0.001000
Undoing contribution: was 2.934879830307388E-4 now 2.90492184330072E-4
406: time = 1.471000 loss = 8.282092
'X18__rev lambda = 0.0654
NewtonStep: 1.462 0.005000
alpha = -0.015269 lossBound = -0.000001 W1 = 0.837518 N1 = 0.840942 deltaLoss = -0.000003
Search: 1.465 0.003000
Updating 0 features
NewtonStep: 1.471 0.000000
increaseLambda: 1.465 0.002000
159: time = 1.465000 loss = 8.983220
'X02 lambda = -0.2168
alpha = -0.072368 lossBound = -0.000002 W1 = 0.013974 N1 = 0.012826 deltaLoss = -0.000007
increaseLambda: 1.463 0.001000
Undoing contribution: was 0.035073266248317234 now 0.03505947743905839
172: time = 1.463000 loss = 8.158642
'X03__rev lambda = -0.8283
alpha = 0.051182 lossBound = -0.000002 W1 = 0.078539 N1 = 0.076299 deltaLoss = -0.000014
Updating 0 features
increaseLambda: 1.466 0.001000
149: time = 1.466000 loss = 8.308561
'X08 lambda = 0.0535
alpha = 0.053547 lossBound = -0.000017 W1 = 0.050659 N1 = 0.054157 deltaLoss = -0.000031
Updating 85 features
increaseLambda: 1.472 0.001000
407: time = 1.472000 loss = 8.282092
NewtonStep: 1.463 0.004000
'X18__rev lambda = 0.2153
alpha = 0.002905 lossBound = -0.000000 W1 = 0.411999 N1 = 0.419349 deltaLoss = -0.000000
Updating 0 features
NewtonStep: 1.473 0.001000
increaseLambda: 1.464 0.001000
Undoing contribution: was 0.0033391904776048993 now 0.0032915448673903687
144: time = 1.464000 loss = 8.576858
'X15__rev lambda = 0.2473
Updating 1 features
alpha = -0.128160 lossBound = -0.000009 W1 = 0.032228 N1 = 0.033899 deltaLoss = -0.000048
NewtonStep: 1.466 0.005000
Updating 0 features
increaseLambda: 1.474 0.001000
408: time = 1.474000 loss = 8.282090
'X18 lambda = -2.5498
alpha = -0.037084 lossBound = -0.000000 W1 = 0.033788 N1 = 0.032788 deltaLoss = -0.000001
NewtonStep: 1.467 0.004000
Updating 0 features
increaseLambda: 1.466 0.000000
183: time = 1.466000 loss = 8.267134
X09^2: lambda = 1.4535 min = 0.0000 max = 889.3119
alpha = 0.025267 lossBound = -0.000000 W1 = 0.471605 N1 = 0.472605 deltaLoss = -0.000005
NewtonStep: 1.475 0.001000
increaseLambda: 1.468 0.001000
164: time = 1.468000 loss = 8.400480
'X01.1 lambda = -0.1098
alpha = -0.059155 lossBound = -0.000003 W1 = 0.033814 N1 = 0.031945 deltaLoss = -0.000012
increaseLambda: 1.476 0.001000
Undoing contribution: was 6.341622778148686E-5 now 6.199000926930747E-5
409: time = 1.476000 loss = 8.282089
'X18__rev lambda = 0.0426
alpha = -0.005085 lossBound = -0.000001 W1 = 0.464793 N1 = 0.472096 deltaLoss = -0.000001
Updating 1 features
Updating 0 features
Reducing newton stepsize from 0.02906808450951435 to 0.015868289791656942
NewtonStep: 1.469 0.004000
NewtonStep: 1.476 0.000000
Updating 1 features
NewtonStep: 1.468 0.005000
increaseLambda: 1.47 0.001000
Undoing contribution: was 0.01605478029926739 now 0.016051136580127644
160: time = 1.470000 loss = 8.983216
'X02__rev lambda = 0.0000
alpha = 0.015868 lossBound = -0.000001 W1 = 0.051293 N1 = 0.049125 deltaLoss = -0.000004
increaseLambda: 1.477 0.001000
Undoing contribution: was 2.90492184330072E-4 now 2.899378766085711E-4
410: time = 1.477000 loss = 8.282088
'X18__rev lambda = 0.0588
alpha = -0.006559 lossBound = -0.000000 W1 = 0.837518 N1 = 0.840942 deltaLoss = -0.000001
Updating 0 features
increaseLambda: 1.469 0.001000
173: time = 1.469000 loss = 8.158628
'X03__rev lambda = -1.7651
alpha = -0.045027 lossBound = -0.000002 W1 = 0.108706 N1 = 0.106181 deltaLoss = -0.000013
Updating 0 features
NewtonStep: 1.478 0.001000
NewtonStep: 1.469 0.005000
Updating 1 features
increaseLambda: 1.479 0.001000
411: time = 1.479000 loss = 8.282087
'X18__rev lambda = 0.2190
alpha = 0.003615 lossBound = -0.000000 W1 = 0.411999 N1 = 0.419349 deltaLoss = -0.000001
NewtonStep: 1.471 0.005000
Updating 0 features
increaseLambda: 1.47 0.001000
145: time = 1.470000 loss = 8.576815
'X15__rev lambda = 0.3762
alpha = 0.172998 lossBound = -0.000006 W1 = 0.020493 N1 = 0.021658 deltaLoss = -0.000043
Updating 0 features
NewtonStep: 1.48 0.001000
NewtonStep: 1.473 0.005000
increaseLambda: 1.472 0.001000
184: time = 1.472000 loss = 8.267128
'X09 lambda = -0.4773
alpha = -0.044088 lossBound = -0.000001 W1 = 0.033595 N1 = 0.031945 deltaLoss = -0.000006
increaseLambda: 1.481 0.001000
Undoing contribution: was 2.899378766085711E-4 now 2.8948896921198255E-4
412: time = 1.481000 loss = 8.282087
'X18__rev lambda = 0.0529
alpha = -0.005899 lossBound = -0.000000 W1 = 0.837518 N1 = 0.840942 deltaLoss = -0.000000
increaseLambda: 1.474 0.001000
Undoing contribution: was 0.0113037887023131 now 0.011292001458966383
165: time = 1.474000 loss = 8.400468
'X01.1 lambda = -0.1938
alpha = 0.062804 lossBound = -0.000003 W1 = 0.028304 N1 = 0.026537 deltaLoss = -0.000012
Updating 0 features
NewtonStep: 1.481 0.000000
Updating 1 features
NewtonStep: 1.475 0.005000
increaseLambda: 1.482 0.001000
413: time = 1.482000 loss = 8.282084
'X18 lambda = -2.6027
alpha = -0.052916 lossBound = -0.000000 W1 = 0.033788 N1 = 0.032788 deltaLoss = -0.000003
Updating 1 features
Updating 0 features
NewtonStep: 1.474 0.005000
increaseLambda: 1.476 0.001000
Undoing contribution: was 5.325244526779538E-4 now 5.298306540768815E-4
161: time = 1.476000 loss = 8.983213
NewtonStep: 1.483 0.001000
'X02__rev lambda = 0.5126
alpha = -0.038809 lossBound = -0.000001 W1 = 0.009237 N1 = 0.010588 deltaLoss = -0.000003
Updating 0 features
increaseLambda: 1.475 0.001000
Undoing contribution: was 0.03505947743905839 now 0.03504649473254855
174: time = 1.475000 loss = 8.158615
'X03__rev lambda = -0.7787
alpha = 0.049647 lossBound = -0.000002 W1 = 0.078539 N1 = 0.076299 deltaLoss = -0.000013
increaseLambda: 1.484 0.001000
Undoing contribution: was 2.8948896921198255E-4 now 2.8653521533937934E-4
414: time = 1.484000 loss = 8.282081
'X18__rev lambda = 0.0377
alpha = -0.015160 lossBound = -0.000001 W1 = 0.837518 N1 = 0.840942 deltaLoss = -0.000003
NewtonStep: 1.475 0.005000
Updating 0 features
NewtonStep: 1.485 0.001000
Updating 1 features
NewtonStep: 1.477 0.005000
Updating 0 features
increaseLambda: 1.476 0.001000
Undoing contribution: was 0.0032915448673903687 now 0.003249142538142576
146: time = 1.476000 loss = 8.576773
'X15__rev lambda = 0.1264
alpha = -0.120854 lossBound = -0.000008 W1 = 0.032227 N1 = 0.033899 deltaLoss = -0.000042
NewtonStep: 1.478 0.004000
Newton: returning 0.9252648055451906 
Updating 0 features
increaseLambda: 1.486 0.001000
415: time = 1.486000 loss = 8.282078
'X18 lambda = -2.6553
alpha = -0.052566 lossBound = -0.000000 W1 = 0.033788 N1 = 0.032788 deltaLoss = -0.000003
Updating 0 features
increaseLambda: 1.478 0.001000
Undoing contribution: was 0.003914551203340764 now 0.003912375373378339
185: time = 1.478000 loss = 8.267125
'X09 lambda = -0.1770
alpha = 0.033817 lossBound = -0.000000 W1 = 0.019745 N1 = 0.018490 deltaLoss = -0.000002
NewtonStep: 1.486 0.000000
increaseLambda: 1.479 0.001000
166: time = 1.479000 loss = 8.400456
'X01.1 lambda = -0.1684
alpha = -0.058669 lossBound = -0.000003 W1 = 0.033814 N1 = 0.031945 deltaLoss = -0.000012
Updating 0 features
increaseLambda: 1.487 0.001000
Undoing contribution: was 2.8653521533937934E-4 now 2.836324229933304E-4
416: time = 1.487000 loss = 8.282075
'X18__rev lambda = 0.0227
alpha = -0.015030 lossBound = -0.000001 W1 = 0.837518 N1 = 0.840942 deltaLoss = -0.000003
NewtonStep: 1.48 0.004000
Updating 0 features
NewtonStep: 1.488 0.001000
Updating 0 features
increaseLambda: 1.482 0.002000
Undoing contribution: was 0.024554804775086852 now 0.02455028250399059
162: time = 1.482000 loss = 8.983209
'X02__rev lambda = -0.6829
alpha = 0.029862 lossBound = -0.000001 W1 = 0.046419 N1 = 0.044173 deltaLoss = -0.000005
NewtonStep: 1.48 0.005000
increaseLambda: 1.489 0.001000
417: time = 1.489000 loss = 8.282072
'X18 lambda = -2.7074
alpha = -0.052120 lossBound = -0.000000 W1 = 0.033788 N1 = 0.032788 deltaLoss = -0.000003
Updating 0 features
NewtonStep: 1.489 0.000000
Updating 0 features
increaseLambda: 1.481 0.001000
175: time = 1.481000 loss = 8.158603
'X03__rev lambda = -1.8088
alpha = -0.043675 lossBound = -0.000002 W1 = 0.108706 N1 = 0.106181 deltaLoss = -0.000013
NewtonStep: 1.481 0.005000
Updating 1 features
increaseLambda: 1.49 0.001000
Undoing contribution: was 2.836324229933304E-4 now 2.807792945451645E-4
418: time = 1.490000 loss = 8.282069
'X18__rev lambda = 0.0078
alpha = -0.014901 lossBound = -0.000001 W1 = 0.837518 N1 = 0.840942 deltaLoss = -0.000003
Updating 0 features
NewtonStep: 1.483 0.005000
Updating 0 features
NewtonStep: 1.484 0.005000
increaseLambda: 1.482 0.001000
Undoing: newLoss 8.577768896186832, oldLoss 8.576772990157293, deltaLossBound -5.684176370051486E-6
NewtonStep: 1.491 0.001000
increaseLambda: 1.484 0.001000
186: time = 1.484000 loss = 8.267123
'X09 lambda = -0.5029
alpha = -0.025645 lossBound = -0.000000 W1 = 0.033594 N1 = 0.031945 deltaLoss = -0.000002
increaseLambda: 1.485 0.001000
Undoing contribution: was 0.011292001458966383 now 0.011280464535160762
167: time = 1.485000 loss = 8.400444
'X01.1 lambda = -0.1317
alpha = 0.062106 lossBound = -0.000003 W1 = 0.028304 N1 = 0.026537 deltaLoss = -0.000012
increaseLambda: 1.492 0.001000
419: time = 1.492000 loss = 8.282069
'X18__rev lambda = 0.2218
alpha = 0.002807 lossBound = -0.000000 W1 = 0.411999 N1 = 0.419349 deltaLoss = -0.000000
Updating 44 features
increaseLambda: 1.483 0.001000
Updating 0 features
NewtonStep: 1.486 0.004000
increaseLambda: 1.487 0.001000
Undoing: newLoss 8.984103550329447, oldLoss 8.983208931231177, deltaLossBound -1.4618959723228912E-6
Updating 0 features
NewtonStep: 1.486 0.005000
increaseLambda: 1.488 0.001000
Search: 1.487 0.004000
increaseLambda: 1.487 0.001000
Undoing contribution: was 0.03504649473254855 now 0.035034270243410257
176: time = 1.487000 loss = 8.158590
'X03__rev lambda = -0.7305
alpha = 0.048160 lossBound = -0.000002 W1 = 0.078539 N1 = 0.076299 deltaLoss = -0.000012
Updating 0 features
Updating 1 features
NewtonStep: 1.489 0.004000
NewtonStep: 1.488 0.004000
increaseLambda: 1.488 0.001000
147: time = 1.488000 loss = 8.576736
'X15__rev lambda = 0.1903
alpha = 0.190251 lossBound = -0.000006 W1 = 0.020774 N1 = 0.021863 deltaLoss = -0.000037
increaseLambda: 1.49 0.001000
168: time = 1.490000 loss = 8.400432
'X01.1 lambda = -0.2265
alpha = -0.058022 lossBound = -0.000002 W1 = 0.033814 N1 = 0.031945 deltaLoss = -0.000012
increaseLambda: 1.489 0.001000
Undoing contribution: was 0.003912375373378339 now 0.0039105006181384
187: time = 1.489000 loss = 8.267121
'X09 lambda = -0.1456
alpha = 0.031364 lossBound = -0.000000 W1 = 0.019745 N1 = 0.018490 deltaLoss = -0.000002
Search: 1.492 0.004000
increaseLambda: 1.493 0.001000
163: time = 1.493000 loss = 8.983196
'X02 lambda = 0.0306
alpha = 0.030617 lossBound = -0.000001 W1 = 0.275725 N1 = 0.279018 deltaLoss = -0.000013
Updating 0 features
Reducing stepsize from 9.292120454267053 to 0.05453457816349003
Newton: returning 0.05453457816349003 
Updating 1 features
NewtonStep: 1.492 0.005000
Updating 0 features
NewtonStep: 1.492 0.004000
Updating 0 features
increaseLambda: 1.493 0.001000
177: time = 1.493000 loss = 8.158578
'X03__rev lambda = -1.8512
alpha = -0.042366 lossBound = -0.000002 W1 = 0.108706 N1 = 0.106181 deltaLoss = -0.000012
Updating 1 features
NewtonStep: 1.495 0.005000
NewtonStep: 1.494 0.005000
increaseLambda: 1.493 0.001000
Undoing: newLoss 8.578522991275912, oldLoss 8.576736117339305, deltaLossBound -9.506270454621962E-6
increaseLambda: 1.496 0.001000
Undoing contribution: was 0.011280464535160762 now 0.011269171097127129
169: time = 1.496000 loss = 8.400421
'X01.1 lambda = -0.0703
alpha = 0.061421 lossBound = -0.000003 W1 = 0.028304 N1 = 0.026537 deltaLoss = -0.000011
increaseLambda: 1.495 0.001000
188: time = 1.495000 loss = 8.267120
'X09 lambda = -0.5266
alpha = -0.023656 lossBound = -0.000000 W1 = 0.033594 N1 = 0.031945 deltaLoss = -0.000002
increaseLambda: 1.495 0.002000
Updating 0 features
NewtonStep: 1.497 0.004000
increaseLambda: 1.499 0.002000
Undoing contribution: was 0.02492663994423417 now 0.02492113630071103
164: time = 1.499000 loss = 8.983191
'X02__rev lambda = -1.0228
alpha = 0.031499 lossBound = -0.000001 W1 = 0.053546 N1 = 0.051207 deltaLoss = -0.000006
Updating 0 features
NewtonStep: 1.497 0.004000
Search: 1.498 0.003000
Updating 0 features
NewtonStep: 1.5 0.004000
Loss was 8.308561259607602, now 8.307623090480977, delta -0.000938
parallelUpdate: 1.501 0.035000
Updating 1 features
increaseLambda: 1.499 0.002000
Undoing contribution: was 6.277132519432068E-4 now 6.112737025325439E-4
178: time = 1.499000 loss = 8.158562
'X03 lambda = 0.1452
alpha = -0.054040 lossBound = -0.000002 W1 = 0.099472 N1 = 0.101763 deltaLoss = -0.000016
NewtonStep: 1.5 0.005000
increaseLambda: 1.499 0.001000
148: time = 1.499000 loss = 8.576671
'X15__rev lambda = -0.4708
alpha = -0.470803 lossBound = -0.000010 W1 = 0.005369 N1 = 0.004413 deltaLoss = -0.000065
increaseLambda: 1.501 0.001000
170: time = 1.501000 loss = 8.400410
'X01.1 lambda = -0.2838
alpha = -0.057384 lossBound = -0.000002 W1 = 0.033814 N1 = 0.031945 deltaLoss = -0.000012
increaseLambda: 1.501 0.001000
Undoing contribution: was 0.0039105006181384 now 0.003908903202516399
189: time = 1.501000 loss = 8.267118
'X09 lambda = -0.1167
alpha = 0.028928 lossBound = -0.000000 W1 = 0.019745 N1 = 0.018490 deltaLoss = -0.000002
Updating 0 features
NewtonStep: 1.503 0.004000
Loss was 8.282068954402305, now 8.282066038538261, delta -0.000003
parallelUpdate: 1.51 0.018000
Updating 1 features
NewtonStep: 1.511 0.001000
increaseLambda: 1.504 0.001000
Undoing contribution: was 5.298306540768815E-4 now 5.238643043106417E-4
165: time = 1.504000 loss = 8.983185
'X02__rev lambda = 0.4552
alpha = -0.057417 lossBound = -0.000002 W1 = 0.009239 N1 = 0.010588 deltaLoss = -0.000006
Updating 0 features
NewtonStep: 1.506 0.005000
increaseLambda: 1.512 0.001000
421: time = 1.512000 loss = 8.282065
'X18 lambda = -2.7676
alpha = -0.035236 lossBound = -0.000000 W1 = 0.033788 N1 = 0.032788 deltaLoss = -0.000001
Updating 0 features
Updating 0 features
NewtonStep: 1.503 0.004000
Updating 0 features
Updating 0 features
NewtonStep: 1.513 0.001000
increaseLambda: 1.507 0.001000
Undoing contribution: was 0.017198112975973998 now 0.016539839528567454
151: time = 1.507000 loss = 8.306965
'X08 lambda = 0.3815
alpha = -0.246878 lossBound = -0.000353 W1 = 0.035287 N1 = 0.037880 deltaLoss = -0.000658
NewtonStep: 1.504 0.005000
NewtonStep: 1.506 0.005000
Updating 1 features
increaseLambda: 1.505 0.002000
179: time = 1.505000 loss = 8.158552
'X03__rev lambda = -1.8907
alpha = -0.039525 lossBound = -0.000001 W1 = 0.108706 N1 = 0.106181 deltaLoss = -0.000010
NewtonStep: 1.506 0.005000
Updating 31 features
increaseLambda: 1.514 0.001000
Undoing contribution: was 6.199000926930747E-5 now 6.057219903564597E-5
422: time = 1.514000 loss = 8.282063
'X18__rev lambda = 0.0373
alpha = -0.005070 lossBound = -0.000001 W1 = 0.464793 N1 = 0.472096 deltaLoss = -0.000001
increaseLambda: 1.505 0.001000
Undoing contribution: was 0.002761767926041438 now 0.002692094372712896
149: time = 1.505000 loss = 8.576601
'X15__rev lambda = -0.1633
alpha = 0.512374 lossBound = -0.000011 W1 = 0.004004 N1 = 0.002987 deltaLoss = -0.000070
increaseLambda: 1.507 0.001000
Undoing contribution: was 0.011269171097127129Updating 0 features
Updating 72 features
 now 0.011258115675604885
171: time = 1.507000 loss = 8.400399
'X01.1 lambda = -0.0095
alpha = 0.060743 lossBound = -0.000002 W1 = 0.028304 N1 = 0.026537 deltaLoss = -0.000011
NewtonStep: 1.514 0.000000
increaseLambda: 1.507 0.001000
190: time = 1.507000 loss = 8.267117
'X09 lambda = -0.5484
alpha = -0.021825 lossBound = -0.000000 W1 = 0.033594 N1 = 0.031945 deltaLoss = -0.000001
increaseLambda: 1.515 0.001000
Undoing contribution: was 1.8568824989302296E-4 now 1.8530734971762224E-4
423: time = 1.515000 loss = 8.282063
'X18__rev lambda = -0.1533
alpha = 0.019402 lossBound = -0.000000 W1 = 0.006537 N1 = 0.005537 deltaLoss = -0.000000
Updating 0 features
Updating 0 features
NewtonStep: 1.509 0.005000
NewtonStep: 1.516 0.001000
Updating 0 features
increaseLambda: 1.517 0.001000
424: time = 1.517000 loss = 8.282062
'X18__rev lambda = -2.2240
alpha = -0.032543 lossBound = -0.000000 W1 = 0.002946 N1 = 0.001946 deltaLoss = -0.000001
increaseLambda: 1.51 0.001000
Undoing contribution: was 0.02455028250399059 now 0.024547108544488255
166: time = 1.510000 loss = 8.983182
'X02__rev lambda = -0.6579
alpha = 0.025003 lossBound = -0.000001 W1 = 0.046419 N1 = 0.044173 deltaLoss = -0.000003
NewtonStep: 1.511 0.004000
Updating 0 features
NewtonStep: 1.517 0.000000
Updating 0 features
increaseLambda: 1.512 0.001000
Undoing contribution: was 0.012807483440747261 now 0.012700598927498233
152: time = 1.512000 loss = 8.306858
'X08 lambda = -0.5255
alpha = 0.071694 lossBound = -0.000053 W1 = 0.096463 N1 = 0.091793 deltaLoss = -0.000107
increaseLambda: 1.518 0.001000
Undoing contribution: was 1.8530734971762224E-4 now 1.8479403900990515E-4
425: time = 1.518000 loss = 8.282062
'X18__rev lambda = -0.1307
alpha = 0.022571 lossBound = -0.000000 W1 = 0.006538 N1 = 0.005537 deltaLoss = -0.000001
NewtonStep: 1.511 0.004000
Newton: returning 0.11209280643872147 
Updating 1 features
Updating 0 features
Updating 1 features
NewtonStep: 1.519 0.001000
NewtonStep: 1.511 0.004000
increaseLambda: 1.513 0.002000
172: time = 1.513000 loss = 8.400387
'X01.1 lambda = -0.3406
alpha = -0.056754 lossBound = -0.000002 W1 = 0.033814 N1 = 0.031945 deltaLoss = -0.000011
increaseLambda: 1.52 0.001000
426: time = 1.520000 loss = 8.282061
'X18__rev lambda = -2.2521
alpha = -0.028013 lossBound = -0.000000 W1 = 0.002946 N1 = 0.001946 deltaLoss = -0.000000
Updating 0 features
increaseLambda: 1.512 0.001000
Undoing contribution: was 0.003908903202516399 now 0.003907541760826348
191: time = 1.512000 loss = 8.267115
'X09 lambda = -0.0900
alpha = 0.026687 lossBound = -0.000000 W1 = 0.019745 N1 = 0.018490 deltaLoss = -0.000001
NewtonStep: 1.521 0.001000
Updating 0 features
NewtonStep: 1.514 0.004000
increaseLambda: 1.522 0.001000
Undoing contribution: was 0.022092238765473723 now 0.022091980844374134
427: time = 1.522000 loss = 8.282061
'X18__rev lambda = -2.2558
alpha = 0.027147 lossBound = -0.000000 W1 = 0.001433 N1 = 0.000432 deltaLoss = -0.000000
Updating 0 features
Updating 0 features
NewtonStep: 1.522 0.000000
increaseLambda: 1.515 0.001000
Undoing: newLoss 8.984110825192621, oldLoss 8.983181695855206, deltaLossBound -9.12629754256095E-7
NewtonStep: 1.516 0.004000
increaseLambda: 1.523 0.001000
Undoing contribution: was 2.6723645067132465E-4 now 2.666397049251738E-4
428: time = 1.523000 loss = 8.282060
'X18__rev lambda = 0.2020
alpha = -0.006826 lossBound = -0.000000 W1 = 0.838025 N1 = 0.841438 deltaLoss = -0.000001
increaseLambda: 1.518 0.002000
Undoing contribution: was 0.016539839528567454 now 0.016422452534870444
153: time = 1.518000 loss = 8.306741
'X08 lambda = 0.2710
alpha = -0.110465 lossBound = -0.000062 W1 = 0.035010 N1 = 0.037880 deltaLoss = -0.000117
Updating 0 features
Updating 0 features
increaseLambda: 1.517 0.002000
NewtonStep: 1.524 0.001000
Reducing newton stepsize from 0.0600750982292535 to 0.009536381260063884
NewtonStep: 1.517 0.004000
Updating 1 features
increaseLambda: 1.525 0.001000
429: time = 1.525000 loss = 8.282060
'X18__rev lambda = 0.2259
alpha = 0.003050 lossBound = -0.000000 W1 = 0.411999 N1 = 0.419349 deltaLoss = -0.000001
NewtonStep: 1.517 0.005000
increaseLambda: 1.518 0.001000
Undoing contribution: was 0.011258115675604885 now 0.011254932579023902
173: time = 1.518000 loss = 8.400384
'X01.1 lambda = 0.0000
alpha = 0.009536 lossBound = -0.000002 W1 = 0.027996 N1 = 0.026537 deltaLoss = -0.000003
Updating 0 features
NewtonStep: 1.526 0.001000
Reducing stepsize from 1.986800635608002 to 0.20423735252972106
Reducing stepsize from 0.20423735252972106 to 0.17870735183904685
Newton: returning 0.17870735183904685 
Updating 0 features
increaseLambda: 1.518 0.001000
192: time = 1.518000 loss = 8.267114
'X09 lambda = -2.3005
alpha = -0.060129 lossBound = -0.000000 W1 = 0.002490 N1 = 0.001490 deltaLoss = -0.000001
Loss was 8.158551629099604, now 8.15853744630321, delta -0.000014
parallelUpdate: 1.517 0.012000
increaseLambda: 1.526 0.000000
430: time = 1.526000 loss = 8.282060
'X18__rev lambda = -2.2737
alpha = -0.021648 lossBound = -0.000000 W1 = 0.002946 N1 = 0.001946 deltaLoss = -0.000000
Updating 0 features
NewtonStep: 1.527 0.001000
Search: 1.52 0.003000
Updating 0 features
NewtonStep: 1.522 0.004000
increaseLambda: 1.528 0.001000
Undoing contribution: was 1.8479403900990515E-4 now 1.8438317159159506E-4
431: time = 1.528000 loss = 8.282059
'X18__rev lambda = -0.1105
alpha = 0.020189 lossBound = -0.000000 W1 = 0.006537 N1 = 0.005537 deltaLoss = -0.000000
increaseLambda: 1.521 0.001000
167: time = 1.521000 loss = 8.983177
'X02__rev lambda = -0.0191
alpha = -0.019148 lossBound = -0.000001 W1 = 0.087251 N1 = 0.084508 deltaLoss = -0.000005
Updating 0 features
NewtonStep: 1.529 0.001000
increaseLambda: 1.523 0.001000
Undoing contribution: was 0.012700598927498233 now 0.012620327045347138
154: time = 1.523000 loss = 8.306660
'X08 lambda = -0.4633
alpha = 0.062138 lossBound = -0.000040 W1 = 0.096449 N1 = 0.091793 deltaLoss = -0.000080
Updating 0 features
NewtonStep: 1.523 0.005000
increaseLambda: 1.53 0.001000
432: time = 1.530000 loss = 8.282059
'X18__rev lambda = -2.2986
alpha = -0.024940 lossBound = -0.000000 W1 = 0.002946 N1 = 0.001946 deltaLoss = -0.000000
Updating 0 features
NewtonStep: 1.537 0.007000
Updating 1 features
increaseLambda: 1.53 0.007000
Undoing contribution: was 0.02110249311333823 now 0.021097049284686368
174: time = 1.530000 loss = 8.400379
'X01.1__rev lambda = -0.1523
alpha = 0.074035 lossBound = -0.000001 W1 = 0.012635 N1 = 0.011633 deltaLoss = -0.000005
NewtonStep: 1.529 0.011000
Updating 1 features
NewtonStep: 1.528 0.011000
increaseLambda: 1.538 0.001000
Undoing contribution: was 0.022091980844374134 now 0.022091716699794147
433: time = 1.538000 loss = 8.282059
'X18__rev lambda = -2.2283
alpha = 0.027470 lossBound = -0.000000 W1 = 0.001433 N1 = 0.000432 deltaLoss = -0.000000
Updating 0 features
NewtonStep: 1.538 0.000000
increaseLambda: 1.53 0.001000
Undoing contribution: was 0.01573142608068611 now 0.01572975935896547
193: time = 1.530000 loss = 8.267112
'X09__rev lambda = -1.4757
alpha = 0.037034 lossBound = -0.000000 W1 = 0.025242 N1 = 0.024212 deltaLoss = -0.000002
increaseLambda: 1.53 0.002000
Undoing contribution: was 0.035034270243410257 now 0.034979202074647484
181: time = 1.530000 loss = 8.158482
'X03__rev lambda = -0.5965
alpha = 0.102706 lossBound = -0.000008 W1 = 0.078544 N1 = 0.076299 deltaLoss = -0.000055
Updating 0 features
NewtonStep: 1.532 0.011000
increaseLambda: 1.539 0.001000
434: time = 1.539000 loss = 8.282058
Updating 0 features
'X18__rev lambda = -2.3190
alpha = -0.020316 lossBound = -0.000000 W1 = 0.002946 N1 = 0.001946 deltaLoss = -0.000000
Updating 0 features
NewtonStep: 1.534 0.011000
NewtonStep: 1.54 0.001000
increaseLambda: 1.533 0.001000
Undoing contribution: was 0.024547108544488255 now 0.02454475168118107
168: time = 1.533000 loss = 8.983175
'X02__rev lambda = -0.6364
alpha = 0.021521 lossBound = -0.000001 W1 = 0.046418 N1 = 0.044173 deltaLoss = -0.000002
increaseLambda: 1.535 0.001000
Undoing contribution: was 0.016422452534870444 now 0.016356259846942264
155: time = 1.535000 loss = 8.306594
'X08 lambda = 0.1870
alpha = -0.084017 lossBound = -0.000035 W1 = 0.034982 N1 = 0.037880 deltaLoss = -0.000066
increaseLambda: 1.541 0.001000
Undoing contribution: was 1.8438317159159506E-4 now 1.8402703208792953E-4
435: time = 1.541000 loss = 8.282058
'X18__rev lambda = -0.0917
alpha = 0.018792 lossBound = -0.000000 W1 = 0.006537 N1 = 0.005537 deltaLoss = -0.000000
Updating 0 features
Updating 0 features
NewtonStep: 1.534 0.004000
NewtonStep: 1.541 0.000000
increaseLambda: 1.542 0.001000
436: time = 1.542000 loss = 8.282058
'X18__rev lambda = -2.3422
alpha = -0.023216 lossBound = -0.000000 W1 = 0.002946 N1 = 0.001946 deltaLoss = -0.000000
increaseLambda: 1.535 0.001000
175: time = 1.535000 loss = 8.400368
'X01.1__rev lambda = -0.3097
alpha = -0.085170 lossBound = -0.000002 W1 = 0.018844 N1 = 0.017723 deltaLoss = -0.000010
Updating 1 features
NewtonStep: 1.535 0.005000
Updating 0 features
NewtonStep: 1.543 0.001000
Updating 0 features
NewtonStep: 1.534 0.004000
increaseLambda: 1.536 0.001000
194: time = 1.536000 loss = 8.267106
X09^2: lambda = 1.4828 min = 0.0000 max = 889.3119
alpha = 0.029287 lossBound = -0.000000 W1 = 0.471604 N1 = 0.472605 deltaLoss = -0.000007
increaseLambda: 1.544 0.001000
Undoing contribution: was 0.022091716699794147 now 0.02209146293256647
437: time = 1.544000 loss = 8.282058
'X18__rev lambda = -2.2014
alpha = 0.026911 lossBound = -0.000000 W1 = 0.001433 N1 = 0.000432 deltaLoss = -0.000000
Updating 0 features
Updating 0 features
Updating 0 features
NewtonStep: 1.545 0.001000
increaseLambda: 1.536 0.002000
182: time = 1.536000 loss = 8.158469
'X03__rev lambda = -2.0058
alpha = -0.044186 lossBound = -0.000002 W1 = 0.108706 N1 = 0.106181 deltaLoss = -0.000013
NewtonStep: 1.538 0.005000
NewtonStep: 1.539 0.004000
increaseLambda: 1.546 0.001000
438: time = 1.546000 loss = 8.282057
'X18__rev lambda = -2.3621
alpha = -0.019890 lossBound = -0.000000 W1 = 0.002946 N1 = 0.001946 deltaLoss = -0.000000
Updating 0 features
increaseLambda: 1.539 0.001000
Undoing contribution: was 5.238643043106417E-4 now 5.215338163355976E-4
169: time = 1.539000 loss = 8.983172
increaseLambda: 1.54 0.001000
Undoing contribution: was 0.012620327045347138 now 0.012574823008682215
156: time = 1.540000 loss = 8.306549
'X08 lambda = -0.4167
'X02__rev lambda = 0.4190
alpha = 0.046661 lossBound = -0.000022 W1 = 0.096430 N1 = 0.091793 deltaLoss = -0.000046
alpha = -0.036226 lossBound = -0.000001 W1 = 0.009237 N1 = 0.010588 deltaLoss = -0.000002
NewtonStep: 1.546 0.000000
Updating 0 features
NewtonStep: 1.54 0.005000
increaseLambda: 1.547 0.001000
Undoing contribution: was 1.8402703208792953E-4 now 1.8371598573658726E-4
439: time = 1.547000 loss = 8.282057
'X18__rev lambda = -0.0742
alpha = 0.017558 lossBound = -0.000000 W1 = 0.006537 N1 = 0.005537 deltaLoss = -0.000000
Updating 1 features
NewtonStep: 1.548 0.001000
Updating 1 features
increaseLambda: 1.541 0.001000
Undoing contribution: was 0.021097049284686368 now 0.021087306402004406
176: time = 1.541000 loss = 8.400358
'X01.1__rev lambda = -0.0529
alpha = 0.099356 lossBound = -0.000002 W1 = 0.012636 N1 = 0.011633 deltaLoss = -0.000010
NewtonStep: 1.54 0.004000
increaseLambda: 1.549 0.001000
440: time = 1.549000 loss = 8.282057
'X18__rev lambda = -2.3838
alpha = -0.021701 lossBound = -0.000000 W1 = 0.002946 N1 = 0.001946 deltaLoss = -0.000000
Converged after 440 iterations
440: time = 1.549000 loss = 8.282057
Resulting gain: 0.9784062829554845
Updating 0 features
increaseLambda: 1.541 0.001000
195: time = 1.541000 loss = 8.267103
'X09 lambda = -0.5808
alpha = -0.032408 lossBound = -0.000001 W1 = 0.033595 N1 = 0.031945 deltaLoss = -0.000003
NewtonStep: 1.54 0.004000
Loss was 8.576601435987849, now 8.576394942284669, delta -0.000206
parallelUpdate: 1.54 0.035000
Updating 0 features
Updating 2 features
species response curves
NewtonStep: 1.544 0.004000
NewtonStep: 1.543 0.004000
increaseLambda: 1.542 0.002000
Undoing contribution: was 0.034979202074647484 now 0.034966935723274625
183: time = 1.542000 loss = 8.158457
'X03__rev lambda = -0.5483
alpha = 0.048259 lossBound = -0.000002 W1 = 0.078539 N1 = 0.076299 deltaLoss = -0.000012
increaseLambda: 1.545 0.001000
Undoing contribution: was 0.016356259846942264 now 0.01631983829601151
157: time = 1.545000 loss = 8.306512
'X08 lambda = 0.1241
alpha = -0.062945 lossBound = -0.000019 W1 = 0.034966 N1 = 0.037880 deltaLoss = -0.000036
increaseLambda: 1.545 0.002000
Undoing: newLoss 8.983171387742065, oldLoss 8.983172317777687, deltaLossBound -9.305204200378401E-7
Updating 0 features
NewtonStep: 1.546 0.005000
increaseLambda: 1.546 0.001000
Updating 1 features
increaseLambda: 1.547 0.001000
177: time = 1.547000 loss = 8.400349
'X01.1__rev lambda = -0.3915
alpha = -0.081858 lossBound = -0.000001 W1 = 0.018843 N1 = 0.017723 deltaLoss = -0.000010
NewtonStep: 1.546 0.005000
Updating 0 features
NewtonStep: 1.545 0.005000
increaseLambda: 1.547 0.001000
Undoing contribution: was 0.003907541760826348 now 0.003905696382348765
196: time = 1.547000 loss = 8.267101
'X09 lambda = -0.0589
Updating 0 features
alpha = 0.031145 lossBound = -0.000000 W1 = 0.019745 N1 = 0.018490 deltaLoss = -0.000002
Updating 0 features
Search: 1.548 0.002000
NewtonStep: 1.546 0.004000
increaseLambda: 1.546 0.001000
Undoing contribution: was 0.0032276281462779726 now 0.0031687183395812117
151: time = 1.546000 loss = 8.576336
'X15__rev lambda = 0.5891
alpha = -0.142444 lossBound = -0.000011 W1 = 0.032084 N1 = 0.033746 deltaLoss = -0.000059
NewtonStep: 1.55 0.005000
increaseLambda: 1.549 0.001000
170: time = 1.549000 loss = 8.983171
'X02__rev lambda = 3.1156
alpha = 0.044716 lossBound = -0.000001 W1 = 0.000946 N1 = 0.001946 deltaLoss = -0.000001
increaseLambda: 1.547 0.001000
184: time = 1.547000 loss = 8.158445
'X03__rev lambda = -2.0483
alpha = -0.042451 lossBound = -0.000002 W1 = 0.108706 N1 = 0.106181 deltaLoss = -0.000012
increaseLambda: 1.551 0.001000
Undoing contribution: was 0.012574823008682215 now 0.012549422408149083
158: time = 1.551000 loss = 8.306487
'X08 lambda = -0.3819
alpha = 0.034791 lossBound = -0.000012 W1 = 0.096420 N1 = 0.091793 deltaLoss = -0.000025
Updating 0 features
Reducing newton stepsize from 0.09490455428665949 to 0.05289711722718732
NewtonStep: 1.551 0.004000
Updating 1 features
increaseLambda: 1.552 0.001000
Undoing contribution: was 0.021087306402004406 now 0.021080098164333653
178: time = 1.552000 loss = 8.400342
'X01.1__rev lambda = 0.0000
alpha = 0.052897 lossBound = -0.000001 W1 = 0.012550 N1 = 0.011633 deltaLoss = -0.000007
NewtonStep: 1.551 0.004000
Updating 0 features
NewtonStep: 1.551 0.005000
Updating 1 features
Updating 0 features
increaseLambda: 1.553 0.002000
Undoing contribution: was 0.01572975935896547 now 0.01572609096472643
197: time = 1.553000 loss = 8.267097
'X09__rev lambda = -1.4207
alpha = 0.054983 lossBound = -0.000000 W1 = 0.025242 N1 = 0.024212 deltaLoss = -0.000004
NewtonStep: 1.554 0.005000
Updating 0 features
NewtonStep: 1.555 0.004000
NewtonStep: 1.552 0.005000
increaseLambda: 1.552 0.001000
Undoing: newLoss 8.57733139243701, oldLoss 8.576336032477972, deltaLossBound -4.8041083629398575E-6
increaseLambda: 1.555 0.001000
Undoing: newLoss 8.98407341787589, oldLoss 8.983171387257268, deltaLossBound -4.174987785242662E-7
increaseLambda: 1.556 0.001000
Undoing contribution: was 0.01631983829601151 now 0.01629998501251255
159: time = 1.556000 loss = 8.306467
'X08 lambda = 0.0772
alpha = -0.046824 lossBound = -0.000010 W1 = 0.034957 N1 = 0.037880 deltaLoss = -0.000020
increaseLambda: 1.553 0.001000
Undoing contribution: was 0.034966935723274625 now 0.03495538403168201
185: time = 1.553000 loss = 8.158434
'X03__rev lambda = -0.5015
alpha = 0.046817 lossBound = -0.000002 W1 = 0.078539 N1 = 0.076299 deltaLoss = -0.000012
increaseLambda: 1.553 0.001000
increaseLambda: 1.556 0.001000
Updating 0 features
NewtonStep: 1.557 0.005000
Updating 1 features
NewtonStep: 1.557 0.004000
increaseLambda: 1.558 0.001000
179: time = 1.558000 loss = 8.400339
'X01.1__rev lambda = -0.4356
alpha = -0.044082 lossBound = -0.000000 W1 = 0.018842 N1 = 0.017723 deltaLoss = -0.000003
Updating 37 features
Search: 1.557 0.004000
increaseLambda: 1.558 0.001000
198: time = 1.558000 loss = 8.267093
X09^2: lambda = 1.5055 min = 0.0000 max = 889.3119
Updating 1 features
alpha = 0.022766 lossBound = -0.000000 W1 = 0.471605 N1 = 0.472605 deltaLoss = -0.000004
NewtonStep: 1.56 0.004000
Search: 1.559 0.003000
Updating 0 features
NewtonStep: 1.558 0.005000
increaseLambda: 1.558 0.001000
152: time = 1.558000 loss = 8.576305
'X15__rev lambda = 0.1747
alpha = 0.174678 lossBound = -0.000005 W1 = 0.020809 N1 = 0.021906 deltaLoss = -0.000031
increaseLambda: 1.561 0.001000
Undoing contribution: was 0.012549422408149083 now 0.01253542211238016
160: time = 1.561000 loss = 8.306453
'X08 lambda = -0.3561
alpha = 0.025789 lossBound = -0.000007 W1 = 0.096414 N1 = 0.091793 deltaLoss = -0.000014
increaseLambda: 1.56 0.001000
171: time = 1.560000 loss = 8.983168
'X02 lambda = 0.0164
alpha = 0.016351 lossBound = -0.000000 W1 = 0.276257 N1 = 0.279522 deltaLoss = -0.000004
increaseLambda: 1.559 0.001000
186: time = 1.559000 loss = 8.158422
'X03__rev lambda = -2.0895
alpha = -0.041180 lossBound = -0.000002 W1 = 0.108706 N1 = 0.106181 deltaLoss = -0.000011
Updating 1 features
NewtonStep: 1.562 0.004000
Newton: returning 0.02089527189985046 
Updating 1 features
Updating 1 features
Updating 0 features
increaseLambda: 1.563 0.001000
199: time = 1.563000 loss = 8.267089
'X09 lambda = -0.6187
alpha = -0.037942 lossBound = -0.000001 W1 = 0.033595 N1 = 0.031945 deltaLoss = -0.000005
Updating 0 features
NewtonStep: 1.566 0.005000
NewtonStep: 1.563 0.005000
NewtonStep: 1.565 0.005000
Updating 0 features
NewtonStep: 1.564 0.005000
increaseLambda: 1.564 0.001000
increaseLambda: 1.567 0.001000
153: time = 1.564000 loss = 8.576241
'X15__rev lambda = -0.9434
Undoing: newLoss 8.30720974109462, oldLoss 8.306452901189148, deltaLossBound -7.948868269861641E-6
alpha = -0.388448 lossBound = -0.000009 W1 = 0.005426 N1 = 0.004413 deltaLoss = -0.000064
increaseLambda: 1.566 0.001000
Undoing contribution: was 0.02492113630071103 now 0.02491646043304286
172: time = 1.566000 loss = 8.983163
'X02__rev lambda = -0.9938
alpha = 0.029062 lossBound = -0.000001 W1 = 0.053545 N1 = 0.051207 deltaLoss = -0.000005
increaseLambda: 1.565 0.001000
Undoing contribution: was 6.112737025325439E-4 now 5.982087610376548E-4
187: time = 1.565000 loss = 8.158409
'X03 lambda = 0.0841
alpha = -0.048243 lossBound = -0.000002 W1 = 0.099472 N1 = 0.101763 deltaLoss = -0.000013
increaseLambda: 1.568 0.001000
Updating 2 features
NewtonStep: 1.568 0.005000
Updating 0 features
increaseLambda: 1.569 0.001000
Undoing contribution: was 0.003905696382348765 now 0.0039039665713574293
200: time = 1.569000 loss = 8.267087
'X09 lambda = -0.0287
alpha = 0.030142 lossBound = -0.000000 W1 = 0.019745 N1 = 0.018490 deltaLoss = -0.000002
Updating 0 features
NewtonStep: 1.57 0.004000
NewtonStep: 1.568 0.004000
Updating 0 features
Search: 1.572 0.004000
NewtonStep: 1.569 0.004000
increaseLambda: 1.571 0.001000
Undoing contribution: was 5.215338163355976E-4 now 5.189718712013369E-4
173: time = 1.571000 loss = 8.983161
'X02__rev lambda = 0.3811
alpha = -0.037877 lossBound = -0.000001 W1 = 0.009237 N1 = 0.010588 deltaLoss = -0.000003
increaseLambda: 1.57 0.002000
Undoing contribution: was 0.007197943888482312 now 0.0071534707767628
154: time = 1.570000 loss = 8.576196
'X15__rev lambda = -3.0495
alpha = 0.402302 lossBound = -0.000007 W1 = 0.004003 N1 = 0.002992 deltaLoss = -0.000044
increaseLambda: 1.573 0.001000
161: time = 1.573000 loss = 8.306366
'X08__rev lambda = 0.1533
alpha = 0.153349 lossBound = -0.000008 W1 = 0.223709 N1 = 0.225662 deltaLoss = -0.000087
increaseLambda: 1.57 0.001000
Undoing contribution: was 0.0075935923363745095 now 0.007580796739481354
188: time = 1.571000 loss = 8.158396
'X03 lambda = -0.6557
alpha = 0.147740 lossBound = -0.000002 W1 = 0.006752 N1 = 0.005748 deltaLoss = -0.000013
Loss was 8.400338862866901, now 8.40033806783096, delta -0.000001
parallelUpdate: 1.573 0.015000
Updating 1 features
NewtonStep: 1.574 0.005000
Updating 0 features
increaseLambda: 1.575 0.001000
201: time = 1.575000 loss = 8.267085
'X09 lambda = -0.6416
alpha = -0.022831 lossBound = -0.000000 W1 = 0.033594 N1 = 0.031945 deltaLoss = -0.000002
NewtonStep: 1.576 0.005000
Updating 0 features
NewtonStep: 1.574 0.004000
Updating 0 features
NewtonStep: 1.578 0.005000
increaseLambda: 1.577 0.001000
Undoing: newLoss 8.9840165384789, oldLoss 8.983160554013944, deltaLossBound -6.53812238931484E-7
Updating 1 features
NewtonStep: 1.575 0.004000
increaseLambda: 1.575 0.001000
155: time = 1.575000 loss = 8.576146
'X15__rev lambda = -1.6206
alpha = -0.345931 lossBound = -0.000007 W1 = 0.005404 N1 = 0.004394 deltaLoss = -0.000051
Updating 1 features
increaseLambda: 1.579 0.001000
Undoing contribution: was 0.01253542211238016 now 0.012437285964686665
162: time = 1.579000 loss = 8.306268
'X08 lambda = -0.2871
alpha = 0.069039 lossBound = -0.000048 W1 = 0.096458 N1 = 0.091793 deltaLoss = -0.000098
increaseLambda: 1.576 0.001000
Undoing: newLoss 8.158645082834806, oldLoss 8.158396401548245, deltaLossBound -4.672355178894506E-7
NewtonStep: 1.578 0.005000
increaseLambda: 1.578 0.001000
increaseLambda: 1.577 0.001000
increaseLambda: 1.579 0.001000
Undoing contribution: was 0.0413138721902252 now 0.04130469333209652
181: time = 1.579000 loss = 8.400329
'X01.1__rev lambda = -0.7833
alpha = 0.096038 lossBound = -0.000001 W1 = 0.012719 N1 = 0.011716 deltaLoss = -0.000009
Updating 2 features
NewtonStep: 1.579 0.004000
increaseLambda: 1.58 0.001000
Undoing contribution: was 0.0039039665713574293 now 0.0039024789817770226
202: time = 1.580000 loss = 8.267084
'X09 lambda = -0.0008
alpha = 0.027932 lossBound = -0.000000 W1 = 0.019745 N1 = 0.018490 deltaLoss = -0.000001
Search: 1.581 0.003000
Updating 0 features
Updating 0 features
NewtonStep: 1.583 0.004000
NewtonStep: 1.58 0.005000
Search: 1.58 0.003000
increaseLambda: 1.582 0.001000
174: time = 1.582000 loss = 8.983157
'X02 lambda = -0.0388
alpha = -0.038843 lossBound = -0.000001 W1 = 0.014046 N1 = 0.012872 deltaLoss = -0.000003
increaseLambda: 1.584 0.001000
Undoing contribution: was 0.01629998501251255 now 0.016269500270301093
163: time = 1.584000 loss = 8.306238
'X08 lambda = 0.0194
alpha = -0.057807 lossBound = -0.000016 W1 = 0.034963 N1 = 0.037880 deltaLoss = -0.000030
increaseLambda: 1.581 0.001000
Undoing contribution: was 0.0071534707767628 now 0.007111119706185205
156: time = 1.581000 loss = 8.576103
'X15__rev lambda = -2.6584
Updating 0 features
alpha = 0.391150 lossBound = -0.000007 W1 = 0.004003 N1 = 0.002992 deltaLoss = -0.000042
increaseLambda: 1.581 0.001000
189: time = 1.581000 loss = 8.158381
X03^2: lambda = 0.0629 min = 311.1487 max = 5,852.3945
alpha = 0.062929 lossBound = -0.000000 W1 = 0.408693 N1 = 0.409692 deltaLoss = -0.000015
NewtonStep: 1.584 0.005000
increaseLambda: 1.585 0.001000
Undoing: newLoss 8.401132094260051, oldLoss 8.400328888972831, deltaLossBound -1.2894720216365793E-6
Updating 1 features
NewtonStep: 1.585 0.005000
increaseLambda: 1.586 0.001000
Updating 0 features
NewtonStep: 1.587 0.005000
increaseLambda: 1.586 0.001000
203: time = 1.586000 loss = 8.267082
'X09 lambda = -0.6626
alpha = -0.021067 lossBound = -0.000000 W1 = 0.033594 N1 = 0.031945 deltaLoss = -0.000001
Updating 0 features
NewtonStep: 1.588 0.004000
Updating 1 features
Updating 0 features
increaseLambda: 1.588 0.001000
Undoing contribution: was 0.036461154792160395 now 0.03645818826720582
175: time = 1.588000 loss = 8.983154
'X02 lambda = -0.7532
alpha = 0.051656 lossBound = -0.000001 W1 = 0.011148 N1 = 0.010112 deltaLoss = -0.000003
NewtonStep: 1.586 0.005000
NewtonStep: 1.586 0.005000
increaseLambda: 1.589 0.001000
Undoing contribution: was 0.012437285964686665 now 0.01241694964296495
164: time = 1.589000 loss = 8.306217
'X08 lambda = -0.2560
alpha = 0.031087 lossBound = -0.000010 W1 = 0.096417 N1 = 0.091793 deltaLoss = -0.000020
increaseLambda: 1.587 0.001000
Undoing contribution: was 5.982087610376548E-4 now 5.676554302655897E-4
190: time = 1.587000 loss = 8.158351
'X03 lambda = 0.0106
alpha = -0.073495 lossBound = -0.000004 W1 = 0.099474 N1 = 0.101763 deltaLoss = -0.000031
increaseLambda: 1.587 0.001000
157: time = 1.587000 loss = 8.576056
'X15__rev lambda = -1.9548
alpha = -0.334163 lossBound = -0.000007 W1 = 0.005404 N1 = 0.004394 deltaLoss = -0.000047
Search: 1.589 0.003000
increaseLambda: 1.59 0.001000
182: time = 1.590000 loss = 8.400321
'X01.1__rev lambda = -0.0943
alpha = -0.094348 lossBound = -0.000001 W1 = 0.018778 N1 = 0.017708 deltaLoss = -0.000008
Updating 2 features
NewtonStep: 1.59 0.004000
Updating 0 features
increaseLambda: 1.591 0.001000
204: time = 1.591000 loss = 8.267080
X09^2: lambda = 1.5229 min = 0.0000 max = 889.3119
alpha = 0.017351 lossBound = -0.000000 W1 = 0.471605 N1 = 0.472605 deltaLoss = -0.000002
NewtonStep: 1.592 0.004000
Updating 0 features
Reducing newton stepsize from -0.041915526205787326 to -0.019435547738585753
NewtonStep: 1.594 0.005000
increaseLambda: 1.593 0.001000
176: time = 1.593000 loss = 8.983150
'X02 lambda = -0.0936
alpha = -0.054779 lossBound = -0.000001 W1 = 0.014021 N1 = 0.012872 deltaLoss = -0.000004
Updating 1 features
Updating 0 features
NewtonStep: 1.592 0.005000
NewtonStep: 1.592 0.005000
increaseLambda: 1.595 0.001000
Undoing contribution: was 0.016269500270301093 now 0.016258321652149063
165: time = 1.595000 loss = 8.306206
'X08 lambda = 0.0000
alpha = -0.019436 lossBound = -0.000008 W1 = 0.035349 N1 = 0.037880 deltaLoss = -0.000011
Updating 0 features
NewtonStep: 1.595 0.005000
increaseLambda: 1.593 0.001000
Undoing contribution: was 0.007111119706185205 now 0.007071378405735613
158: time = 1.593000 loss = 8.576016
'X15__rev lambda = -2.2810
alpha = 0.377396 lossBound = -0.000006 W1 = 0.004002 N1 = 0.002992 deltaLoss = -0.000040
increaseLambda: 1.593 0.001000
Undoing contribution: was 5.324680080154808E-4 now 5.234591125458609E-4
191: time = 1.593000 loss = 8.158342
'X03__rev lambda = -1.3636
alpha = 0.253173 lossBound = -0.000001 W1 = 0.002346 N1 = 0.001344 deltaLoss = -0.000009
increaseLambda: 1.596 0.001000
Undoing contribution: was 0.04130469333209652 now 0.04129278739143116
183: time = 1.596000 loss = 8.400309
'X01.1__rev lambda = -0.6738
alpha = 0.109520 lossBound = -0.000002 W1 = 0.012719 N1 = 0.011716 deltaLoss = -0.000012
Updating 2 features
NewtonStep: 1.596 0.005000
Updating 0 features
NewtonStep: 1.598 0.005000
increaseLambda: 1.597 0.001000
Undoing contribution: was 0.01572609096472643 now 0.015720910508617895
205: time = 1.597000 loss = 8.267075
'X09__rev lambda = -1.3554
alpha = 0.065340 lossBound = -0.000001 W1 = 0.025242 N1 = 0.024212 deltaLoss = -0.000005
Updating 0 features
NewtonStep: 1.599 0.004000
increaseLambda: 1.599 0.001000
Undoing contribution: was 0.03645818826720582 now 0.03645409450626314
177: time = 1.599000 loss = 8.983146
'X02 lambda = -0.6924
alpha = 0.060763 lossBound = -0.000001 W1 = 0.011149 N1 = 0.010112 deltaLoss = -0.000004
Updating 1 features
increaseLambda: 1.6 0.001000
Undoing: newLoss 8.30704462331099, oldLoss 8.30620616797573, deltaLossBound -6.435505706997188E-6
Updating 0 features
NewtonStep: 1.598 0.005000
NewtonStep: 1.598 0.005000
Updating 0 features
NewtonStep: 1.601 0.005000
increaseLambda: 1.602 0.002000
increaseLambda: 1.599 0.001000
192: time = 1.599000 loss = 8.158326
'X03__rev lambda = -2.1388
alpha = -0.049278 lossBound = -0.000002 W1 = 0.108706 N1 = 0.106181 deltaLoss = -0.000016
increaseLambda: 1.599 0.001000
159: time = 1.599000 loss = 8.575972
'X15__rev lambda = -2.2775
alpha = -0.322721 lossBound = -0.000006 W1 = 0.005403 N1 = 0.004394 deltaLoss = -0.000044
increaseLambda: 1.602 0.001000
184: time = 1.602000 loss = 8.400301
'X01.1__rev lambda = -0.1671
alpha = -0.072784 lossBound = -0.000001 W1 = 0.018828 N1 = 0.017708 deltaLoss = -0.000008
Updating 1 features
NewtonStep: 1.601 0.004000
Updating 0 features
NewtonStep: 1.603 0.004000
increaseLambda: 1.602 0.001000
Undoing: newLoss 8.267931821699662, oldLoss 8.267074864718385, deltaLossBound -2.418371133664936E-7
increaseLambda: 1.604 0.001000
178: time = 1.604000 loss = 8.983142
'X02 lambda = -0.2708
alpha = -0.054037 lossBound = -0.000001 W1 = 0.013973 N1 = 0.012826 deltaLoss = -0.000004
Search: 1.605 0.003000
increaseLambda: 1.604 0.002000
Updating 1 features
increaseLambda: 1.606 0.001000
166: time = 1.606000 loss = 8.306150
'X08__rev lambda = -0.1071
alpha = -0.107133 lossBound = -0.000006 W1 = 0.077602 N1 = 0.075557 deltaLoss = -0.000057
Updating 1 features
NewtonStep: 1.603 0.004000
NewtonStep: 1.604 0.005000
Updating 0 features
NewtonStep: 1.606 0.004000
increaseLambda: 1.604 0.001000
Undoing contribution: was 0.03495538403168201 now 0.03494188389718904
193: time = 1.604000 loss = 8.158312
'X03__rev lambda = -0.4508
alpha = 0.050621 lossBound = -0.000002 W1 = 0.078539 N1 = 0.076299 deltaLoss = -0.000014
increaseLambda: 1.605 0.001000
160: time = 1.605000 loss = 8.575928
'X15__rev lambda = 0.4692
alpha = 0.176395 lossBound = -0.000006 W1 = 0.020418 N1 = 0.021580 deltaLoss = -0.000044
increaseLambda: 1.607 0.001000
Undoing contribution: was 0.04129278739143116 now 0.041285775514094625
185: time = 1.607000 loss = 8.400294
'X01.1__rev lambda = -0.5901
alpha = 0.083672 lossBound = -0.000001 W1 = 0.012718 N1 = 0.011716 deltaLoss = -0.000007
Updating 0 features
Search: 1.607 0.003000
NewtonStep: 1.608 0.004000
Updating 0 features
increaseLambda: 1.608 0.001000
206: time = 1.608000 loss = 8.267073
'X09__rev lambda = -0.0380
alpha = -0.037992 lossBound = -0.000000 W1 = 0.021911 N1 = 0.020893 deltaLoss = -0.000002
increaseLambda: 1.609 0.001000
Undoing contribution: was 0.03645409450626314 now 0.03645013886914573
179: time = 1.609000 loss = 8.983138
'X02 lambda = -0.6327
alpha = 0.059699 lossBound = -0.000001 W1 = 0.011149 N1 = 0.010112 deltaLoss = -0.000004
Updating 61 features
NewtonStep: 1.61 0.004000
increaseLambda: 1.614 0.004000
Undoing: newLoss 8.306892652701752, oldLoss 8.306149662018385, deltaLossBound -8.903703337134348E-6
Updating 1 features
NewtonStep: 1.612 0.008000
Updating 1 features
Updating 0 features
NewtonStep: 1.612 0.007000
increaseLambda: 1.616 0.002000
NewtonStep: 1.615 0.008000
increaseLambda: 1.613 0.001000
194: time = 1.613000 loss = 8.158299
'X03__rev lambda = -2.1833
alpha = -0.044552 lossBound = -0.000002 W1 = 0.108706 N1 = 0.106181 deltaLoss = -0.000013
Updating 1 features
increaseLambda: 1.614 0.002000
Undoing contribution: was 0.0031687183395812117 now 0.003129464354487688
161: time = 1.614000 loss = 8.575889
'X15__rev lambda = 0.4723
alpha = -0.116766 lossBound = -0.000007 W1 = 0.032081 N1 = 0.033746 deltaLoss = -0.000039
NewtonStep: 1.615 0.007000
increaseLambda: 1.616 0.001000
186: time = 1.616000 loss = 8.400287
'X01.1__rev lambda = -0.2364
alpha = -0.069292 lossBound = -0.000001 W1 = 0.018828 N1 = 0.017708 deltaLoss = -0.000007
increaseLambda: 1.616 0.001000
Undoing contribution: was 0.015720910508617895 now 0.015719358837810053
207: time = 1.616000 loss = 8.267071
'X09__rev lambda = -1.3197
alpha = 0.035657 lossBound = -0.000000 W1 = 0.025242 N1 = 0.024212 deltaLoss = -0.000002
Search: 1.62 0.004000
Updating 1 features
NewtonStep: 1.618 0.005000
increaseLambda: 1.621 0.001000
167: time = 1.621000 loss = 8.306053
'X08__rev lambda = 0.1621
alpha = 0.162071 lossBound = -0.000009 W1 = 0.224657 N1 = 0.226577 deltaLoss = -0.000097
Updating 0 features
Updating 0 features
NewtonStep: 1.619 0.005000
Updating 1 features
NewtonStep: 1.621 0.005000
NewtonStep: 1.62 0.004000
increaseLambda: 1.619 0.001000
Undoing contribution: was 0.03494188389718904 now 0.03492916402804706
195: time = 1.619000 loss = 8.158286
'X03__rev lambda = -0.4017
alpha = 0.049121 lossBound = -0.000002 W1 = 0.078539 N1 = 0.076299 deltaLoss = -0.000013
increaseLambda: 1.62 0.001000
162: time = 1.620000 loss = 8.575853
'X15__rev lambda = 0.4390
alpha = 0.156305 lossBound = -0.000005 W1 = 0.020627 N1 = 0.021799 deltaLoss = -0.000035
increaseLambda: 1.622 0.001000
Undoing contribution: was 0.041285775514094625 now 0.041279333159878306
187: time = 1.622000 loss = 8.400281
'X01.1__rev lambda = -0.5100
alpha = 0.080115 lossBound = -0.000001 W1 = 0.012718 N1 = 0.011716 deltaLoss = -0.000006
increaseLambda: 1.621 0.001000
208: time = 1.621000 loss = 8.267069
'X09__rev lambda = -0.0838
alpha = -0.045813 lossBound = -0.000000 W1 = 0.021893 N1 = 0.020893 deltaLoss = -0.000002
Newton: returning 0.05187521511027158 
Updating 1 features
Updating 0 features
NewtonStep: 1.626 0.005000
Updating 1 features
Updating 1 features
NewtonStep: 1.624 0.005000
increaseLambda: 1.627 0.001000
Undoing contribution: was 0.01241694964296495 now 0.012329811503254887
168: time = 1.627000 loss = 8.305966
'X08 lambda = -0.1910
alpha = 0.064983 lossBound = -0.000043 W1 = 0.096452 N1 = 0.091793 deltaLoss = -0.000087
NewtonStep: 1.625 0.004000
Updating 0 features
Updating 0 features
NewtonStep: 1.627 0.005000
NewtonStep: 1.625 0.005000
increaseLambda: 1.626 0.001000
Undoing contribution: was 0.015719358837810053 now 0.01571707330522553
209: time = 1.626000 loss = 8.267066
'X09__rev lambda = -1.2764
increaseLambda: 1.625 0.001000
196: time = 1.625000 loss = 8.158272
'X03__rev lambda = -3.4737
alpha = 0.043313 lossBound = -0.000000 W1 = 0.025242 N1 = 0.024212 deltaLoss = -0.000002
alpha = -0.204354 lossBound = -0.000002 W1 = 0.005257 N1 = 0.004255 deltaLoss = -0.000014
Updating 29 features
increaseLambda: 1.628 0.001000
188: time = 1.628000 loss = 8.400275
'X01.1__rev lambda = -0.3028
alpha = -0.066358 lossBound = -0.000001 W1 = 0.018828 N1 = 0.017708 deltaLoss = -0.000006
increaseLambda: 1.626 0.001000
Undoing contribution: was 0.003129464354487688 now 0.0030944281581168913
163: time = 1.626000 loss = 8.575818
'X15__rev lambda = 0.3620
alpha = -0.110275 lossBound = -0.000006 W1 = 0.032080 N1 = 0.033746 deltaLoss = -0.000035
Updating 0 features
NewtonStep: 1.632 0.005000
Reducing stepsize from 2.862868522423887 to 0.0030436863522705616
Newton: returning 0.0030436863522705616 
Updating 1 features
Updating 1 features
increaseLambda: 1.633 0.001000
Undoing: newLoss 8.306778918103186, oldLoss 8.305966001593179, deltaLossBound -8.610118017366544E-6
NewtonStep: 1.63 0.005000
Updating 0 features
NewtonStep: 1.633 0.005000
Updating 0 features
increaseLambda: 1.634 0.001000
increaseLambda: 1.631 0.001000
Undoing contribution: was 0.05574908789454799 now 0.05573487628863457
197: time = 1.631000 loss = 8.158258
'X03__rev lambda = -0.2667
alpha = 0.124205 lossBound = -0.000002 W1 = 0.015399 N1 = 0.014396 deltaLoss = -0.000014
NewtonStep: 1.631 0.005000
increaseLambda: 1.634 0.001000
Undoing contribution: was 0.041279333159878306 now 0.04127341392130168
189: time = 1.634000 loss = 8.400269
'X01.1__rev lambda = -0.4333
alpha = 0.076713 lossBound = -0.000001 W1 = 0.012718 N1 = 0.011716 deltaLoss = -0.000006
increaseLambda: 1.633 0.002000
164: time = 1.633000 loss = 8.575786
'X15__rev lambda = 0.3223
alpha = 0.147602 lossBound = -0.000005 W1 = 0.020730 N1 = 0.021906 deltaLoss = -0.000032
Search: 1.638 0.004000
Loss was 8.267066424472219, now 8.267066161930671, delta -0.000000
parallelUpdate: 1.636 0.010000
Updating 1 features
increaseLambda: 1.639 0.001000
169: time = 1.639000 loss = 8.305891
'X08__rev lambda = -0.1246
alpha = -0.124557 lossBound = -0.000009 W1 = 0.076695 N1 = 0.074648 deltaLoss = -0.000075
NewtonStep: 1.636 0.005000
Updating 0 features
NewtonStep: 1.639 0.005000
increaseLambda: 1.637 0.001000
198: time = 1.637000 loss = 8.158239
'X03__rev lambda = -2.2369
alpha = -0.053594 lossBound = -0.000003 W1 = 0.108707 N1 = 0.106181 deltaLoss = -0.000019
Updating 0 features
NewtonStep: 1.638 0.005000
Loss was 8.983138025576492, now 8.983133770118299, delta -0.000004
parallelUpdate: 1.64 0.031000
increaseLambda: 1.64 0.001000
Undoing: newLoss 8.401073985540199, oldLoss 8.400268689654807, deltaLossBound -8.980453338864189E-7
increaseLambda: 1.639 0.001000
165: time = 1.639000 loss = 8.575740
'X15__rev lambda = -2.6075
alpha = -0.329951 lossBound = -0.000007 W1 = 0.005403 N1 = 0.004394 deltaLoss = -0.000046
Updating 1 features
NewtonStep: 1.64 0.004000
increaseLambda: 1.642 0.002000
Updating 0 features
increaseLambda: 1.641 0.001000
211: time = 1.641000 loss = 8.267064
'X09__rev lambda = -0.1298
alpha = -0.045737 lossBound = -0.000000 W1 = 0.021893 N1 = 0.020893 deltaLoss = -0.000002
NewtonStep: 1.644 0.005000
Updating 0 features
increaseLambda: 1.645 0.001000
Undoing: newLoss 8.306788613333408, oldLoss 8.30589069870998, deltaLossBound -1.7784355692420102E-5
Updating 1 features
NewtonStep: 1.642 0.005000
NewtonStep: 1.644 0.004000
Search: 1.645 0.003000
increaseLambda: 1.646 0.001000
increaseLambda: 1.643 0.001000
Undoing contribution: was 0.03492916402804706 now 0.03491751423319382
199: time = 1.643000 loss = 8.158227
'X03__rev lambda = -0.3547
alpha = 0.047001 lossBound = -0.000002 W1 = 0.078539 N1 = 0.076299 deltaLoss = -0.000012
increaseLambda: 1.646 0.002000
Undoing contribution: was 0.02454475168118107 now 0.024535076523904836
181: time = 1.646000 loss = 8.983124
'X02__rev lambda = -0.5869
Updating 0 features
alpha = 0.043888 lossBound = -0.000002 W1 = 0.046421 N1 = 0.044173 deltaLoss = -0.000010
NewtonStep: 1.644 0.005000
Updating 1 features
increaseLambda: 1.646 0.001000
190: time = 1.646000 loss = 8.400263
'X01.1__rev lambda = -0.0790
alpha = -0.078995 lossBound = -0.000001 W1 = 0.018671 N1 = 0.017597 deltaLoss = -0.000006
NewtonStep: 1.645 0.004000
increaseLambda: 1.645 0.001000
Undoing contribution: was 0.007071378405735613 now 0.00702990077140579
166: time = 1.645000 loss = 8.575699
'X15__rev lambda = -1.8947
alpha = 0.386298 lossBound = -0.000006 W1 = 0.004003 N1 = 0.002992 deltaLoss = -0.000041
increaseLambda: 1.646 0.001000
Undoing contribution: was 0.01571707330522553 now 0.01571480934730484
212: time = 1.646000 loss = 8.267062
'X09__rev lambda = -1.2322
alpha = 0.043112 lossBound = -0.000000 W1 = 0.025242 N1 = 0.024212 deltaLoss = -0.000002
Search: 1.649 0.003000
increaseLambda: 1.65 0.001000
170: time = 1.650000 loss = 8.305858
'X08 lambda = -0.0430
alpha = -0.043002 lossBound = -0.000018 W1 = 0.083322 N1 = 0.078888 deltaLoss = -0.000033
Updating 0 features
Updating 1 features
NewtonStep: 1.65 0.004000
NewtonStep: 1.648 0.005000
Updating 0 features
Updating 1 features
NewtonStep: 1.65 0.004000
NewtonStep: 1.651 0.005000
increaseLambda: 1.651 0.001000
182: time = 1.651000 loss = 8.983120
'X02__rev lambda = -0.0452
increaseLambda: 1.649 0.001000
200: time = 1.649000 loss = 8.158216
'X03__rev lambda = -2.2783
alpha = -0.025046 lossBound = -0.000001 W1 = 0.087143 N1 = 0.084508 deltaLoss = -0.000004
alpha = -0.041396 lossBound = -0.000002 W1 = 0.108706 N1 = 0.106181 deltaLoss = -0.000011
Updating 0 features
increaseLambda: 1.651 0.001000
213: time = 1.651000 loss = 8.267058
X09^2: lambda = 1.5458 min = 0.0000 max = 889.3119
alpha = 0.022586 lossBound = -0.000000 W1 = 0.471605 N1 = 0.472605 deltaLoss = -0.000004
NewtonStep: 1.65 0.005000
increaseLambda: 1.652 0.001000
Undoing contribution: was 0.04127341392130168 now 0.04126502202943583
191: time = 1.652000 loss = 8.400255
'X01.1__rev lambda = -0.3418
alpha = 0.091491 lossBound = -0.000001 W1 = 0.012718 N1 = 0.011716 deltaLoss = -0.000008
Updating 0 features
NewtonStep: 1.654 0.004000
increaseLambda: 1.651 0.001000
167: time = 1.651000 loss = 8.575653
'X15__rev lambda = -2.9368
alpha = -0.329313 lossBound = -0.000007 W1 = 0.005403 N1 = 0.004394 deltaLoss = -0.000046
increaseLambda: 1.655 0.001000
Undoing contribution: was 0.012329811503254887 now 0.012321676803807505
171: time = 1.656000 loss = 8.305850
'X08 lambda = -0.1714
alpha = 0.019592 lossBound = -0.000004 W1 = 0.096411 N1 = 0.091793 deltaLoss = -0.000008
Updating 0 features
Updating 1 features
Updating 1 features
NewtonStep: 1.656 0.005000
NewtonStep: 1.655 0.004000
Reducing newton stepsize from -0.05089006797674027 to -0.010603063253823111
NewtonStep: 1.654 0.005000
Updating 0 features
increaseLambda: 1.656 0.001000
214: time = 1.656000 loss = 8.267055
'X09 lambda = -0.6917
alpha = -0.028330 lossBound = -0.000000 W1 = 0.033594 N1 = 0.031945 deltaLoss = -0.000003
increaseLambda: 1.657 0.001000
Undoing contribution: was 0.024535076523904836 now 0.024531104312267887
183: time = 1.657000 loss = 8.983116
'X02__rev lambda = -0.5589
alpha = 0.028006 lossBound = -0.000001 W1 = 0.046419 N1 = 0.044173 deltaLoss = -0.000004
NewtonStep: 1.657 0.005000
increaseLambda: 1.655 0.001000
Undoing contribution: was 5.676554302655897E-4 now 5.622225938626154E-4
201: time = 1.655000 loss = 8.158210
'X03 lambda = 0.0000
alpha = -0.010603 lossBound = -0.000002 W1 = 0.099924 N1 = 0.101763 deltaLoss = -0.000005
Updating 0 features
increaseLambda: 1.658 0.001000
192: time = 1.658000 loss = 8.400249
'X01.1__rev lambda = -0.1398
alpha = -0.060757 lossBound = -0.000001 W1 = 0.018714 N1 = 0.017597 deltaLoss = -0.000005
NewtonStep: 1.656 0.005000
Updating 0 features
NewtonStep: 1.66 0.004000
increaseLambda: 1.658 0.002000
Undoing contribution: was 0.00702990077140579 now 0.006991184001397128
168: time = 1.658000 loss = 8.575614
'X15__rev lambda = -1.5230
alpha = 0.371693 lossBound = -0.000006 W1 = 0.004002 N1 = 0.002992 deltaLoss = -0.000039
increaseLambda: 1.661 0.001000
Undoing: newLoss 8.306632181722804, oldLoss 8.305849674905481, deltaLossBound -5.876406570078615E-6
Updating 1 features
NewtonStep: 1.66 0.004000
Updating 0 features
NewtonStep: 1.661 0.004000
Updating 0 features
increaseLambda: 1.663 0.002000
increaseLambda: 1.661 0.001000
Undoing contribution: was 0.02581417033263421 now 0.025813419918336397
215: time = 1.661000 loss = 8.267054
'X09 lambda = -0.7099
alpha = 0.032701 lossBound = -0.000000 W1 = 0.006005 N1 = 0.005005 deltaLoss = -0.000001
NewtonStep: 1.66 0.005000
increaseLambda: 1.663 0.002000
184: time = 1.663000 loss = 8.983112
'X02__rev lambda = -0.0678
alpha = -0.022631 lossBound = -0.000001 W1 = 0.087143 N1 = 0.084508 deltaLoss = -0.000004
Updating 0 features
increaseLambda: 1.661 0.001000
Undoing contribution: was 9.255067752846785E-4 now 9.164305592517124E-4
202: time = 1.661000 loss = 8.158201
'X03 lambda = 0.2367
alpha = -0.039611 lossBound = -0.000001 W1 = 0.102662 N1 = 0.104989 deltaLoss = -0.000009
NewtonStep: 1.663 0.005000
Updating 0 features
increaseLambda: 1.664 0.001000
Undoing contribution: was 0.02534328135877035 now 0.025338362645040698
193: time = 1.664000 loss = 8.400245
'X01.1__rev lambda = -0.1687
alpha = 0.069651 lossBound = -0.000001 W1 = 0.012773 N1 = 0.011772 deltaLoss = -0.000005
NewtonStep: 1.663 0.005000
Updating 1 features
NewtonStep: 1.665 0.004000
increaseLambda: 1.664 0.001000
169: time = 1.664000 loss = 8.575571
'X15__rev lambda = -3.2548
alpha = -0.318027 lossBound = -0.000006 W1 = 0.005403 N1 = 0.004394 deltaLoss = -0.000043
Search: 1.667 0.004000
Updating 0 features
increaseLambda: 1.666 0.001000
Undoing contribution: was 0.01571480934730484 now 0.01571302525573525
216: time = 1.666000 loss = 8.267053
'X09__rev lambda = -1.1940
alpha = 0.038228 lossBound = -0.000000 W1 = 0.025242 N1 = 0.024212 deltaLoss = -0.000002
NewtonStep: 1.667 0.004000
increaseLambda: 1.668 0.001000
172: time = 1.668000 loss = 8.305786
'X08__rev lambda = 0.1316
alpha = 0.131637 lossBound = -0.000006 W1 = 0.224579 N1 = 0.226609 deltaLoss = -0.000064
Updating 0 features
NewtonStep: 1.666 0.005000
increaseLambda: 1.668 0.001000
185: time = 1.668000 loss = 8.983107
'X02 lambda = -0.3419
alpha = -0.056994 lossBound = -0.000001 W1 = 0.013973 N1 = 0.012826 deltaLoss = -0.000005
Updating 0 features
increaseLambda: 1.667 0.001000
203: time = 1.667000 loss = 8.158192
'X03__rev lambda = -2.3157
alpha = -0.037427 lossBound = -0.000001 W1 = 0.108706 N1 = 0.106181 deltaLoss = -0.000009
NewtonStep: 1.669 0.005000
increaseLambda: 1.671 0.002000
194: time = 1.671000 loss = 8.400240
'X01.1__rev lambda = -0.1978
alpha = -0.058047 lossBound = -0.000001 W1 = 0.018714 N1 = 0.017597 deltaLoss = -0.000005
Updating 1 features
Updating 0 features
NewtonStep: 1.67 0.004000
NewtonStep: 1.669 0.005000
Updating 0 features
increaseLambda: 1.671 0.001000
217: time = 1.671000 loss = 8.267050
'X09__rev lambda = -0.1760
alpha = -0.046199 lossBound = -0.000000 W1 = 0.021893 N1 = 0.020893 deltaLoss = -0.000002
NewtonStep: 1.673 0.005000
increaseLambda: 1.67 0.001000
Undoing contribution: was 0.006991184001397128 now 0.006954815379492869
170: time = 1.670000 loss = 8.575535
'X15__rev lambda = -1.1641
alpha = 0.358883 lossBound = -0.000006 W1 = 0.004001 N1 = 0.002992 deltaLoss = -0.000036
Updating 0 features
NewtonStep: 1.673 0.005000
increaseLambda: 1.674 0.001000
Undoing contribution: was 0.012321676803807505 now 0.012248653454891381
173: time = 1.674000 loss = 8.305713
'X08 lambda = -0.1121
alpha = 0.059316 lossBound = -0.000036 W1 = 0.096445 N1 = 0.091793 deltaLoss = -0.000073
Updating 0 features
increaseLambda: 1.674 0.001000
Undoing contribution: was 0.03645013886914573 now 0.036446131981891734
186: time = 1.674000 loss = 8.983103
'X02 lambda = -0.5634
alpha = 0.060094 lossBound = -0.000001 W1 = 0.011149 N1 = 0.010112 deltaLoss = -0.000004
NewtonStep: 1.672 0.005000
increaseLambda: 1.673 0.001000
Undoing contribution: was 0.03491751423319382Updating 0 features
 now 0.03490439238281422
204: time = 1.673000 loss = 8.158179
'X03__rev lambda = -0.3048
alpha = 0.049926 lossBound = -0.000002 W1 = 0.078539 N1 = 0.076299 deltaLoss = -0.000013
NewtonStep: 1.675 0.004000
Updating 1 features
NewtonStep: 1.675 0.004000
increaseLambda: 1.677 0.002000
Undoing contribution: was 0.025338362645040698 now 0.025333821449883893
195: time = 1.677000 loss = 8.400235
'X01.1__rev lambda = -0.1018
alpha = 0.066866 lossBound = -0.000001 W1 = 0.012773 N1 = 0.011772 deltaLoss = -0.000005
Updating 0 features
increaseLambda: 1.676 0.001000
Undoing contribution: was 0.01571302525573525 now 0.015710700325105013
218: time = 1.676000 loss = 8.267048
'X09__rev lambda = -1.1503
alpha = 0.043668 lossBound = -0.000000 W1 = 0.025242 N1 = 0.024212 deltaLoss = -0.000002
NewtonStep: 1.675 0.005000
Updating 0 features
Updating 0 features
NewtonStep: 1.679 0.005000
NewtonStep: 1.678 0.004000
increaseLambda: 1.676 0.001000
171: time = 1.676000 loss = 8.575495
'X15__rev lambda = -1.0731
alpha = -0.307749 lossBound = -0.000006 W1 = 0.005375 N1 = 0.004367 deltaLoss = -0.000040
increaseLambda: 1.68 0.001000
174: time = 1.680000 loss = 8.305649
'X08__rev lambda = -0.2318
alpha = -0.124700 lossBound = -0.000007 W1 = 0.077516 N1 = 0.075557 deltaLoss = -0.000064
increaseLambda: 1.679 0.001000
187: time = 1.679000 loss = 8.983099
'X02 lambda = -0.3954
alpha = -0.053495 lossBound = -0.000001 W1 = 0.013973 N1 = 0.012826 deltaLoss = -0.000004
Updating 0 features
NewtonStep: 1.678 0.005000
Updating 1 features
increaseLambda: 1.679 0.001000
205: time = 1.679000 loss = 8.158166
'X03__rev lambda = -2.3596
alpha = -0.043888 lossBound = -0.000002 W1 = 0.108706 N1 = 0.106181 deltaLoss = -0.000013
NewtonStep: 1.68 0.004000
Updating 0 features
NewtonStep: 1.682 0.005000
increaseLambda: 1.681 0.001000
219: time = 1.681000 loss = 8.267046
'X09__rev lambda = -0.2220
alpha = -0.046013 lossBound = -0.000000 W1 = 0.021893 N1 = 0.020893 deltaLoss = -0.000002
increaseLambda: 1.683 0.001000
Undoing: newLoss 8.401041429900781, oldLoss 8.400235166739604, deltaLossBound -6.909383178809985E-7
Updating 0 features
Updating 0 features
Updating 0 features
NewtonStep: 1.682 0.006000
NewtonStep: 1.684 0.005000
NewtonStep: 1.685 0.005000
increaseLambda: 1.684 0.001000
increaseLambda: 1.685 0.001000
Undoing contribution: was 0.036446131981891734 now 0.0364422529775349
188: time = 1.685000 loss = 8.983095
'X02 lambda = -0.5043
increaseLambda: 1.683 0.001000
alpha = 0.059098 lossBound = -0.000001 W1 = 0.011149 N1 = 0.010112 deltaLoss = -0.000004
172: time = 1.683000 loss = 8.575452
'X15__rev lambda = 0.6170
alpha = 0.173557 lossBound = -0.000006 W1 = 0.020493 N1 = 0.021658 deltaLoss = -0.000043
increaseLambda: 1.686 0.001000
Undoing contribution: was 4.8799747541097637E-4 now 4.5459574189857043E-4
175: time = 1.686000 loss = 8.305615
'X08 lambda = 0.1794
alpha = -0.048440 lossBound = -0.000018 W1 = 0.052656 N1 = 0.056372 deltaLoss = -0.000033
Updating 0 features
NewtonStep: 1.684 0.005000
Updating 2 features
NewtonStep: 1.685 0.004000
increaseLambda: 1.685 0.001000
Undoing contribution: was 0.03490439238281422 now 0.03489205383203757
206: time = 1.685000 loss = 8.158154
'X03__rev lambda = -0.2564
alpha = 0.048397 lossBound = -0.000002 W1 = 0.078539 N1 = 0.076299 deltaLoss = -0.000012
increaseLambda: 1.686 0.001000
Undoing contribution: was 0.015710700325105013 now 0.015708398231721536
220: time = 1.686000 loss = 8.267043
'X09__rev lambda = -1.1069
alpha = 0.043457 lossBound = -0.000000 W1 = 0.025242 N1 = 0.024212 deltaLoss = -0.000002
Search: 1.688 0.004000
increaseLambda: 1.689 0.001000
196: time = 1.689000 loss = 8.400231
'X01.1__rev lambda = -0.0694
alpha = -0.069414 lossBound = -0.000001 W1 = 0.018614 N1 = 0.017538 deltaLoss = -0.000004
Updating 0 features
Updating 0 features
NewtonStep: 1.689 0.004000
NewtonStep: 1.691 0.005000
Updating 0 features
NewtonStep: 1.688 0.005000
increaseLambda: 1.69 0.001000
189: time = 1.690000 loss = 8.983092
'X02 lambda = -0.4480
alpha = -0.052574 lossBound = -0.000001 W1 = 0.013973 N1 = 0.012826 deltaLoss = -0.000004
increaseLambda: 1.692 0.001000
Undoing: newLoss 8.306417622536443, oldLoss 8.305615326725745, deltaLossBound -4.559028832574821E-6
Updating 1 features
increaseLambda: 1.689 0.001000
Undoing contribution: was 0.0030944281581168913 now 0.0030574095305171416
173: time = 1.689000 loss = 8.575415
'X15__rev lambda = 0.2487
alpha = -0.113369 lossBound = -0.000007 W1 = 0.032080 N1 = 0.033746 deltaLoss = -0.000037
NewtonStep: 1.69 0.004000
Updating 0 features
NewtonStep: 1.69 0.005000
increaseLambda: 1.693 0.001000
increaseLambda: 1.691 0.001000
221: time = 1.691000 loss = 8.267041
'X09__rev lambda = -0.2678
alpha = -0.045792 lossBound = -0.000000 W1 = 0.021893 N1 = 0.020893 deltaLoss = -0.000002
increaseLambda: 1.691 0.001000
207: time = 1.691000 loss = 8.158142
'X03__rev lambda = -2.4022
alpha = -0.042573 lossBound = -0.000002 W1 = 0.108706 N1 = 0.106181 deltaLoss = -0.000012
Updating 0 features
NewtonStep: 1.694 0.005000
Updating 0 features
NewtonStep: 1.695 0.005000
increaseLambda: 1.695 0.001000
Undoing contribution: was 0.025333821449883893 now 0.02532731724040533
197: time = 1.695000 loss = 8.400224
'X01.1__rev lambda = -0.0217
alpha = 0.080144 lossBound = -0.000001 W1 = 0.012774 N1 = 0.011772 deltaLoss = -0.000007
increaseLambda: 1.696 0.001000
Undoing contribution: was 0.0364422529775349 now 0.036438503151687736
190: time = 1.696000 loss = 8.983088
'X02 lambda = -0.4462
alpha = 0.058077 lossBound = -0.000001 W1 = 0.011149 N1 = 0.010112 deltaLoss = -0.000004
Updating 0 features
Updating 1 features
NewtonStep: 1.695 0.004000
NewtonStep: 1.694 0.005000
Search: 1.698 0.005000
increaseLambda: 1.696 0.001000
Undoing contribution: was 0.015708398231721536 now 0.015706118734074896
222: time = 1.696000 loss = 8.267039
'X09__rev lambda = -1.0636
alpha = 0.043248 lossBound = -0.000000 W1 = 0.025242 N1 = 0.024212 deltaLoss = -0.000002
Updating 0 features
increaseLambda: 1.695 0.001000
Undoing: newLoss 8.576411857786786, oldLoss 8.575414747510925, deltaLossBound -4.957619638279567E-6
NewtonStep: 1.696 0.005000
increaseLambda: 1.699 0.001000
176: time = 1.699000 loss = 8.305565
'X08__rev lambda = 0.1161
alpha = 0.116114 lossBound = -0.000005 W1 = 0.223559 N1 = 0.225646 deltaLoss = -0.000050
increaseLambda: 1.697 0.002000
increaseLambda: 1.699 0.003000
Undoing contribution: was 0.03489205383203757 now 0.034880435049166644
208: time = 1.699000 loss = 8.158130
'X03__rev lambda = -0.2094
alpha = 0.046949 lossBound = -0.000002 W1 = 0.078539 N1 = 0.076299 deltaLoss = -0.000012
Updating 0 features
NewtonStep: 1.702 0.007000
Updating 0 features
NewtonStep: 1.703 0.007000
increaseLambda: 1.703 0.001000
198: time = 1.704000 loss = 8.400220
'X01.1__rev lambda = -0.1227
alpha = -0.053307 lossBound = -0.000001 W1 = 0.018653 N1 = 0.017538 deltaLoss = -0.000004
Updating 1 features
increaseLambda: 1.704 0.001000
191: time = 1.704000 loss = 8.983084
'X02 lambda = -0.4996
alpha = -0.051671 lossBound = -0.000001 W1 = 0.013973 N1 = 0.012826 deltaLoss = -0.000004
NewtonStep: 1.703 0.007000
Updating 0 features
Search: 1.703 0.006000
NewtonStep: 1.706 0.007000
increaseLambda: 1.704 0.001000
223: time = 1.704000 loss = 8.267036
'X09__rev lambda = -0.3134
alpha = -0.045571 lossBound = -0.000000 W1 = 0.021893 N1 = 0.020893 deltaLoss = -0.000002
Updating 0 features
increaseLambda: 1.704 0.001000
174: time = 1.704000 loss = 8.575383
'X15__rev lambda = 0.1777
alpha = 0.177654 lossBound = -0.000005 W1 = 0.020762 N1 = 0.021858 deltaLoss = -0.000032
increaseLambda: 1.707 0.001000
Undoing contribution: was 0.012248653454891381 now 0.012157060709405513
177: time = 1.707000 loss = 8.305474
'X08 lambda = -0.0455
alpha = 0.066617 lossBound = -0.000045 W1 = 0.096454 N1 = 0.091793 deltaLoss = -0.000092
NewtonStep: 1.704 0.005000
increaseLambda: 1.705 0.001000
209: time = 1.705000 loss = 8.158119
'X03__rev lambda = -2.4435
alpha = -0.041298 lossBound = -0.000002 W1 = 0.108706 N1 = 0.106181 deltaLoss = -0.000011
Updating 31 features
Updating 0 features
Updating 0 features
NewtonStep: 1.708 0.004000
Reducing newton stepsize from 0.06106119550048684 to 0.02165839303506506
NewtonStep: 1.708 0.004000
Updating 0 features
NewtonStep: 1.708 0.004000
increaseLambda: 1.709 0.001000
Undoing contribution: was 0.036438503151687736 now 0.03643487800276891
192: time = 1.709000 loss = 8.983080
'X02 lambda = -0.3891
alpha = 0.057076 lossBound = -0.000001 W1 = 0.011149 N1 = 0.010112 deltaLoss = -0.000004
increaseLambda: 1.71 0.002000
Undoing contribution: was 0.02532731724040533 now 0.02532508936564421
199: time = 1.710000 loss = 8.400218
'X01.1__rev lambda = 0.0000
alpha = 0.021658 lossBound = -0.000001 W1 = 0.012691 N1 = 0.011772 deltaLoss = -0.000002
increaseLambda: 1.709 0.001000
Undoing contribution: was 0.015706118734074896 now 0.01570386162022263
224: time = 1.709000 loss = 8.267034
'X09__rev lambda = -1.0206
alpha = 0.043039 lossBound = -0.000000 W1 = 0.025242 N1 = 0.024212 deltaLoss = -0.000002
Updating 0 features
NewtonStep: 1.712 0.005000
Updating 0 features
NewtonStep: 1.709 0.005000
increaseLambda: 1.713 0.001000
Undoing contribution: was 4.5459574189857043E-4 now 4.426197753778762E-4
178: time = 1.713000 loss = 8.305462
'X08 lambda = 0.1502
alpha = -0.029192 lossBound = -0.000007 W1 = 0.052644 N1 = 0.056372 deltaLoss = -0.000012
increaseLambda: 1.71 0.001000
Undoing contribution: was 0.0030574095305171416 now 0.003011975461757466
175: time = 1.710000 loss = 8.575337
'X15__rev lambda = 0.1234
alpha = -0.125247 lossBound = -0.000008 W1 = 0.032082 N1 = 0.033746 deltaLoss = -0.000045
Reducing stepsize from 1.1921004814255582 to 0.4019482141705234
Newton: returning 0.4019482141705234 
Updating 0 features
Updating 0 features
NewtonStep: 1.714 0.005000
Updating 0 features
Updating 1 features
NewtonStep: 1.713 0.004000
NewtonStep: 1.714 0.004000
increaseLambda: 1.715 0.001000
193: time = 1.715000 loss = 8.983077
'X02 lambda = -0.5504
alpha = -0.050785 lossBound = -0.000001 W1 = 0.013973 N1 = 0.012826 deltaLoss = -0.000004
increaseLambda: 1.714 0.001000
225: time = 1.714000 loss = 8.267032
'X09__rev lambda = -0.3587
alpha = -0.045352 lossBound = -0.000000 W1 = 0.021893 N1 = 0.020893 deltaLoss = -0.000002
increaseLambda: 1.716 0.002000
Undoing contribution: was 0.04126502202943583 now 0.04126345872449788
200: time = 1.716000 loss = 8.400217
'X01.1__rev lambda = -0.3027
alpha = 0.039100 lossBound = -0.000000 W1 = 0.012717 N1 = 0.011716 deltaLoss = -0.000002
Updating 0 features
NewtonStep: 1.718 0.005000
Updating 0 features
NewtonStep: 1.715 0.005000
increaseLambda: 1.719 0.001000
Undoing: newLoss 8.306310273183076, oldLoss 8.305461678149785, deltaLossBound -5.719115009154507E-6
increaseLambda: 1.717 0.002000
Undoing contribution: was 0.029700385898852842 now 0.029679935723950022
176: time = 1.717000 loss = 8.575317
'X15__rev lambda = -0.4531
alpha = 0.033412 lossBound = -0.000005 W1 = 0.170061 N1 = 0.165800 deltaLoss = -0.000020
Updating 0 features
Updating 0 features
increaseLambda: 1.72 0.001000
NewtonStep: 1.718 0.004000
NewtonStep: 1.719 0.004000
Updating 1 features
increaseLambda: 1.719 0.001000
Undoing contribution: was 0.01570386162022263 now 0.01570162668005725
226: time = 1.719000 loss = 8.267030
'X09__rev lambda = -0.9778
alpha = 0.042831 lossBound = -0.000000 W1 = 0.025242 N1 = 0.024212 deltaLoss = -0.000002
increaseLambda: 1.72 0.001000
Undoing contribution: was 0.03643487800276891 now 0.03643137319725643
194: time = 1.721000 loss = 8.983073
'X02 lambda = -0.3330
alpha = 0.056093 lossBound = -0.000001 W1 = 0.011148 N1 = 0.010112 deltaLoss = -0.000004
Loss was 8.158118746418097, now 8.158002175876213, delta -0.000117
parallelUpdate: 1.719 0.014000
NewtonStep: 1.721 0.005000
increaseLambda: 1.722 0.001000
201: time = 1.722000 loss = 8.400213
'X01.1__rev lambda = -0.1734
alpha = -0.050681 lossBound = -0.000001 W1 = 0.018653 N1 = 0.017538 deltaLoss = -0.000004
Search: 1.724 0.004000
Updating 0 features
NewtonStep: 1.722 0.005000
increaseLambda: 1.725 0.001000
179: time = 1.725000 loss = 8.305411
'X08__rev lambda = -0.1010
alpha = -0.100963 lossBound = -0.000006 W1 = 0.077670 N1 = 0.075628 deltaLoss = -0.000050
Updating 92 features
Updating 0 features
NewtonStep: 1.724 0.005000
Updating 0 features
increaseLambda: 1.723 0.001000
Undoing contribution: was 0.0023702641497720858 now 0.002354289121577582
177: time = 1.723000 loss = 8.575301
'X15 lambda = -0.5531
alpha = 0.090334 lossBound = -0.000003 W1 = 0.024344 N1 = 0.023010 deltaLoss = -0.000016
NewtonStep: 1.725 0.004000
Updating 0 features
NewtonStep: 1.723 0.004000
increaseLambda: 1.725 0.001000
227: time = 1.725000 loss = 8.267027
'X09__rev lambda = -0.4039
alpha = -0.045133 lossBound = -0.000000 W1 = 0.021893 N1 = 0.020893 deltaLoss = -0.000002
increaseLambda: 1.726 0.001000
195: time = 1.726000 loss = 8.983070
'X02 lambda = -0.6003
alpha = -0.049915 lossBound = -0.000001 W1 = 0.013973 N1 = 0.012826 deltaLoss = -0.000004
Updating 0 features
increaseLambda: 1.724 0.001000
Undoing contribution: was 9.164305592517124E-4 now 8.53461862719162E-4
211: time = 1.725000 loss = 8.157939
'X03 lambda = 0.1168
alpha = -0.103995 lossBound = -0.000008 W1 = 0.102667 N1 = 0.104989 deltaLoss = -0.000063
NewtonStep: 1.727 0.005000
increaseLambda: 1.728 0.001000
Undoing contribution: was 0.04126345872449788 now 0.041259960798575634
202: time = 1.728000 loss = 8.400209
'X01.1__rev lambda = -0.2440
alpha = 0.058641 lossBound = -0.000001 W1 = 0.012717 N1 = 0.011716 deltaLoss = -0.000003
Updating 0 features
Updating 0 features
NewtonStep: 1.729 0.004000
NewtonStep: 1.728 0.005000
Updating 1 features
NewtonStep: 1.73 0.004000
increaseLambda: 1.73 0.001000
Undoing contribution: was 0.01570162668005725 now 0.015699413705311575
228: time = 1.730000 loss = 8.267025
'X09__rev lambda = -0.9351
alpha = 0.042624 lossBound = -0.000000 W1 = 0.025242 N1 = 0.024212 deltaLoss = -0.000002
increaseLambda: 1.729 0.001000
Undoing: newLoss 8.576148818021448, oldLoss 8.575300709063544, deltaLossBound -3.0570805950428378E-6
Updating 0 features
NewtonStep: 1.729 0.004000
increaseLambda: 1.732 0.002000
Undoing contribution: was 0.03643137319725643 now 0.03642798456155195
196: time = 1.732000 loss = 8.983066
'X02 lambda = -0.2779
alpha = 0.055130 lossBound = -0.000001 W1 = 0.011148 N1 = 0.010112 deltaLoss = -0.000003
increaseLambda: 1.73 0.001000
increaseLambda: 1.73 0.001000
Undoing contribution: was 0.007580796739481354 now 0.0075719464411365
Updating 0 features
212: time = 1.730000 loss = 8.157930
'X03 lambda = -0.4682
alpha = 0.121965 lossBound = -0.000002 W1 = 0.006751 N1 = 0.005748 deltaLoss = -0.000009
NewtonStep: 1.733 0.005000
increaseLambda: 1.734 0.001000
203: time = 1.734000 loss = 8.400206
'X01.1__rev lambda = -0.2223
alpha = -0.048875 lossBound = -0.000001 W1 = 0.018652 N1 = 0.017538 deltaLoss = -0.000003
Updating 0 features
NewtonStep: 1.734 0.004000
Search: 1.733 0.003000
Updating 0 features
increaseLambda: 1.735 0.001000
229: time = 1.735000 loss = 8.267023
'X09__rev lambda = -0.4488
alpha = -0.044915 lossBound = -0.000000 W1 = 0.021893 N1 = 0.020893 deltaLoss = -0.000002
NewtonStep: 1.736 0.004000
increaseLambda: 1.735 0.002000
178: time = 1.735000 loss = 8.575285
'X15 lambda = -0.0507
alpha = -0.050651 lossBound = -0.000003 W1 = 0.039695 N1 = 0.037807 deltaLoss = -0.000016
Updating 0 features
increaseLambda: 1.737 0.001000
197: time = 1.737000 loss = 8.983063
'X02 lambda = -0.6494
alpha = -0.049062 lossBound = -0.000001 W1 = 0.013973 N1 = 0.012826 deltaLoss = -0.000003
NewtonStep: 1.735 0.005000
increaseLambda: 1.736 0.001000
213: time = 1.736000 loss = 8.157925
'X03__rev lambda = -2.6942
alpha = -0.028565 lossBound = -0.000001 W1 = 0.108705 N1 = 0.106181 deltaLoss = -0.000005
Updating 0 features
NewtonStep: 1.739 0.005000
Newton: returning 0.07833606978028851 
Updating 1 features
Updating 0 features
NewtonStep: 1.739 0.004000
increaseLambda: 1.74 0.001000
Undoing contribution: was 0.041259960798575634 now 0.04125673133776486
204: time = 1.740000 loss = 8.400203
'X01.1__rev lambda = -0.1877
alpha = 0.056304 lossBound = -0.000001 W1 = 0.012717 N1 = 0.011716 deltaLoss = -0.000003
increaseLambda: 1.74 0.001000
Undoing contribution: was 0.015699413705311575 now 0.015697222489523203
230: time = 1.740000 loss = 8.267021
'X09__rev lambda = -0.8927
alpha = 0.042418 lossBound = -0.000000 W1 = 0.025242 N1 = 0.024212 deltaLoss = -0.000002
Updating 0 features
Updating 0 features
NewtonStep: 1.741 0.004000
Reducing newton stepsize from -0.0699218583404847 to -0.015802559477178554
NewtonStep: 1.74 0.005000
increaseLambda: 1.743 0.002000
Undoing contribution: was 0.03642798456155195 now 0.03642470807563381
198: time = 1.743000 loss = 8.983060
'X02 lambda = -0.2237
alpha = 0.054185 lossBound = -0.000001 W1 = 0.011148 N1 = 0.010112 deltaLoss = -0.000003
Updating 0 features
increaseLambda: 1.741 0.001000
Undoing contribution: was 0.003249142538142576 now 0.0032435371469353787
179: time = 1.741000 loss = 8.575279
'X15__rev lambda = 0.0000
alpha = -0.015803 lossBound = -0.000003 W1 = 0.032529 N1 = 0.033899 deltaLoss = -0.000006
Updating 73 features
NewtonStep: 1.741 0.005000
increaseLambda: 1.742 0.001000
Undoing contribution: was 8.53461862719162E-4 now 8.411805051828807E-4
214: time = 1.742000 loss = 8.157913
'X03 lambda = 0.0708
alpha = -0.046022 lossBound = -0.000002 W1 = 0.102663 N1 = 0.104989 deltaLoss = -0.000012
Updating 0 features
Updating 0 features
NewtonStep: 1.745 0.005000
NewtonStep: 1.744 0.004000
increaseLambda: 1.745 0.001000
231: time = 1.745000 loss = 8.267019
'X09__rev lambda = -0.4935
alpha = -0.044699 lossBound = -0.000000 W1 = 0.021893 N1 = 0.020893 deltaLoss = -0.000002
increaseLambda: 1.746 0.001000
205: time = 1.746000 loss = 8.400200
'X01.1__rev lambda = -0.2692
alpha = -0.046938 lossBound = -0.000000 W1 = 0.018652 N1 = 0.017538 deltaLoss = -0.000003
Updating 0 features
NewtonStep: 1.747 0.004000
increaseLambda: 1.748 0.001000
199: time = 1.748000 loss = 8.983056
'X02 lambda = -0.6976
alpha = -0.048226 lossBound = -0.000001 W1 = 0.013973 N1 = 0.012826 deltaLoss = -0.000003
Updating 0 features
NewtonStep: 1.747 0.005000
Updating 0 features
NewtonStep: 1.749 0.004000
increaseLambda: 1.748 0.001000
215: time = 1.748000 loss = 8.157905
'X03__rev lambda = -2.7287
alpha = -0.034467 lossBound = -0.000001 W1 = 0.108706 N1 = 0.106181 deltaLoss = -0.000008
Updating 0 features
NewtonStep: 1.751 0.005000
increaseLambda: 1.75 0.001000
Undoing contribution: was 0.015697222489523203 now 0.015695052828030957
232: time = 1.750000 loss = 8.267016
'X09__rev lambda = -0.8505
alpha = 0.042213 lossBound = -0.000000 W1 = 0.025242 N1 = 0.024212 deltaLoss = -0.000002
Updating 1 features
increaseLambda: 1.752 0.001000
Undoing contribution: was 0.04125673133776486 now 0.04125374901245904
206: time = 1.752000 loss = 8.400197
'X01.1__rev lambda = -0.1336
alpha = 0.054068 lossBound = -0.000000 W1 = 0.012717 N1 = 0.011716 deltaLoss = -0.000003
NewtonStep: 1.752 0.004000
increaseLambda: 1.754 0.002000
Undoing contribution: was 0.03642470807563381 now 0.03642153986694286
200: time = 1.754000 loss = 8.983053
'X02 lambda = -0.1705
alpha = 0.053258 lossBound = -0.000001 W1 = 0.011148 N1 = 0.010112 deltaLoss = -0.000003
Updating 0 features
Updating 0 features
NewtonStep: 1.753 0.005000
NewtonStep: 1.754 0.004000
Reducing stepsize from 8.222197072532177 to 0.20298604192296696
Newton: returning 0.20298604192296696 
Updating 1 features
increaseLambda: 1.755 0.001000
233: time = 1.755000 loss = 8.267014
'X09__rev lambda = -0.5380
alpha = -0.044483 lossBound = -0.000000 W1 = 0.021893 N1 = 0.020893 deltaLoss = -0.000002
increaseLambda: 1.754 0.001000
Undoing contribution: was 0.05573487628863457 now 0.05571779935791173
216: time = 1.754000 loss = 8.157888
'X03__rev lambda = -0.0774
alpha = 0.136050 lossBound = -0.000002 W1 = 0.015399 N1 = 0.014396 deltaLoss = -0.000017
Updating 0 features
NewtonStep: 1.757 0.005000
Updating 1 features
NewtonStep: 1.758 0.004000
increaseLambda: 1.758 0.001000
207: time = 1.758000 loss = 8.400194
'X01.1__rev lambda = -0.3143
alpha = -0.045082 lossBound = -0.000000 W1 = 0.018652 N1 = 0.017538 deltaLoss = -0.000003
increaseLambda: 1.759 0.001000
201: time = 1.759000 loss = 8.983050
'X02 lambda = -0.7450
alpha = -0.047405 lossBound = -0.000001 W1 = 0.013973 N1 = 0.012826 deltaLoss = -0.000003
Updating 0 features
NewtonStep: 1.759 0.004000
Updating 0 features
NewtonStep: 1.759 0.005000
increaseLambda: 1.76 0.001000
Undoing contribution: was 0.015695052828030957 now 0.015692904517964228
234: time = 1.760000 loss = 8.267012
'X09__rev lambda = -0.8085
alpha = 0.042009 lossBound = -0.000000 W1 = 0.025242 N1 = 0.024212 deltaLoss = -0.000002
increaseLambda: 1.76 0.001000
217: time = 1.760000 loss = 8.157871
'X03__rev lambda = -3.7831
alpha = -0.221243 lossBound = -0.000002 W1 = 0.005258 N1 = 0.004255 deltaLoss = -0.000016
Updating 0 features
NewtonStep: 1.763 0.005000
Updating 0 features
NewtonStep: 1.763 0.004000
increaseLambda: 1.764 0.001000
Undoing contribution: was 0.04125374901245904 now 0.04125099453308023
208: time = 1.764000 loss = 8.400191
'X01.1__rev lambda = -0.0817
alpha = 0.051927 lossBound = -0.000000 W1 = 0.012717 N1 = 0.011716 deltaLoss = -0.000003
increaseLambda: 1.765 0.002000
Undoing contribution: was 0.03642153986694286 now 0.0364184762045613
202: time = 1.765000 loss = 8.983047
'X02 lambda = -0.1181
alpha = 0.052348 lossBound = -0.000001 W1 = 0.011148 N1 = 0.010112 deltaLoss = -0.000003
Updating 0 features
NewtonStep: 1.764 0.004000
Loss was 8.305411355011525, now 8.305342361537978, delta -0.000069
parallelUpdate: 1.766 0.041000
increaseLambda: 1.765 0.001000
235: time = 1.765000 loss = 8.267010
'X09__rev lambda = -0.2193
alpha = -0.044261 lossBound = -0.000000 W1 = 0.021904 N1 = 0.020904 deltaLoss = -0.000002
Updating 0 features
Reducing newton stepsize from 0.11512854005344977 to 0.07742662854151516
NewtonStep: 1.765 0.005000
increaseLambda: 1.766 0.001000
Undoing contribution: was 0.05571779935791173 now 0.05570684402816791
218: time = 1.766000 loss = 8.157860
'X03__rev lambda = 0.0000
alpha = 0.077427 lossBound = -0.000002 W1 = 0.015327 N1 = 0.014396 deltaLoss = -0.000011
Updating 0 features
Updating 0 features
NewtonStep: 1.769 0.004000
NewtonStep: 1.769 0.005000
Updating 1 features
Updating 0 features
NewtonStep: 1.771 0.005000
increaseLambda: 1.77 0.001000
203: time = 1.770000 loss = 8.983044
'X02 lambda = -0.7916
NewtonStep: 1.769 0.004000
alpha = -0.046599 lossBound = -0.000001 W1 = 0.013973 N1 = 0.012826 deltaLoss = -0.000003
increaseLambda: 1.77 0.001000
209: time = 1.770000 loss = 8.400188
'X01.1__rev lambda = -0.3576
alpha = -0.043303 lossBound = -0.000000 W1 = 0.018652 N1 = 0.017538 deltaLoss = -0.000003
Updating 39 features
increaseLambda: 1.77 0.001000
Undoing contribution: was 0.015692904517964228 now 0.015690777071432398
236: time = 1.770000 loss = 8.267008
'X09__rev lambda = -0.7667
alpha = 0.041808 lossBound = -0.000000 W1 = 0.025242 N1 = 0.024212 deltaLoss = -0.000002
increaseLambda: 1.772 0.001000
Undoing contribution: was 4.426197753778762E-4 now 3.434340557456874E-4
181: time = 1.772000 loss = 8.305243
'X08 lambda = 0.0619
alpha = -0.082323 lossBound = -0.000055 W1 = 0.052691 N1 = 0.056372 deltaLoss = -0.000099
Updating 0 features
NewtonStep: 1.771 0.005000
increaseLambda: 1.772 0.001000
219: time = 1.772000 loss = 8.157853
'X03__rev lambda = -2.7613
alpha = -0.032582 lossBound = -0.000001 W1 = 0.108706 N1 = 0.106181 deltaLoss = -0.000007
Updating 0 features
NewtonStep: 1.774 0.004000
Updating 0 features
Loss was 8.57527912586447, now 8.575038591117547, delta -0.000241
parallelUpdate: 1.773 0.032000
NewtonStep: 1.774 0.004000
Updating 1 features
increaseLambda: 1.776 0.002000
Undoing contribution: was 0.0364184762045613 now 0.03641551349363848
204: time = 1.776000 loss = 8.983041
'X02 lambda = -0.0667
alpha = 0.051456 lossBound = -0.000001 W1 = 0.011148 N1 = 0.010112 deltaLoss = -0.000003
NewtonStep: 1.777 0.005000
increaseLambda: 1.775 0.001000
237: time = 1.775000 loss = 8.267006
'X09__rev lambda = -0.2634
alpha = -0.044048 lossBound = -0.000000 W1 = 0.021904 N1 = 0.020904 deltaLoss = -0.000002
increaseLambda: 1.778 0.001000
Undoing contribution: was 0.002448077887027337 now 0.002411889038354046
182: time = 1.778000 loss = 8.305207
'X08__rev lambda = -0.8720
alpha = 0.165216 lossBound = -0.000006 W1 = 0.018441 N1 = 0.017372 deltaLoss = -0.000036
Reducing stepsize from 0.5167294056456164 to 0.10246103964273587
Newton: returning 0.10246103964273587 
Updating 0 features
Updating 1 features
NewtonStep: 1.777 0.005000
Updating 1 features
Updating 0 features
Updating 1 features
NewtonStep: 1.778 0.005000
NewtonStep: 1.78 0.004000
NewtonStep: 1.779 0.004000
increaseLambda: 1.778 0.001000
Undoing contribution: was 8.411805051828807E-4 now 8.323131553293777E-4
220: time = 1.778000 loss = 8.157844
'X03 lambda = 0.0316
alpha = -0.039167 lossBound = -0.000001 W1 = 0.102662 N1 = 0.104989 deltaLoss = -0.000009
increaseLambda: 1.779 0.001000
Undoing: newLoss 8.5760132044056, oldLoss 8.575038591117547, deltaLossBound -1.6318000324691753E-6
increaseLambda: 1.78 0.001000
Undoing contribution: was 0.015690777071432398 now 0.015688670427229316
238: time = 1.780000 loss = 8.267004
'X09__rev lambda = -0.7251
alpha = 0.041607 lossBound = -0.000000 W1 = 0.025242 N1 = 0.024212 deltaLoss = -0.000002
increaseLambda: 1.781 0.001000
205: time = 1.781000 loss = 8.983038
'X02 lambda = -0.8374
alpha = -0.045809 lossBound = -0.000001 W1 = 0.013973 N1 = 0.012826 deltaLoss = -0.000003
Updating 0 features
NewtonStep: 1.783 0.005000
increaseLambda: 1.78 0.001000
increaseLambda: 1.784 0.001000
Undoing contribution: was 0.0383827599599403 now 0.038370964175127385
183: time = 1.784000 loss = 8.305195
'X08 lambda = -0.9284
alpha = 0.023592 lossBound = -0.000006 W1 = 0.096179 N1 = 0.091560 deltaLoss = -0.000012
Updating 1 features
Updating 1 features
NewtonStep: 1.784 0.004000
NewtonStep: 1.783 0.005000
Updating 0 features
NewtonStep: 1.786 0.005000
increaseLambda: 1.785 0.001000
239: time = 1.785000 loss = 8.266999
X09^2: lambda = 1.5711 min = 0.0000 max = 889.3119
Search: 1.784 0.004000
alpha = 0.025287 lossBound = -0.000000 W1 = 0.471605 N1 = 0.472605 deltaLoss = -0.000005
Updating 28 features
increaseLambda: 1.784 0.001000
Undoing contribution: was 0.0075719464411365 now 0.0075668224694806375
221: time = 1.784000 loss = 8.157839
'X03 lambda = -0.3761
alpha = 0.092113 lossBound = -0.000001 W1 = 0.006750 N1 = 0.005748 deltaLoss = -0.000005
increaseLambda: 1.787 0.001000
Undoing contribution: was 0.03641551349363848 now 0.036412648270054755
206: time = 1.787000 loss = 8.983035
'X02 lambda = -0.0161
alpha = 0.050581 lossBound = -0.000001 W1 = 0.011148 N1 = 0.010112 deltaLoss = -0.000003
increaseLambda: 1.785 0.001000
181: time = 1.785000 loss = 8.575033
'X15__rev lambda = -0.0215
alpha = -0.021464 lossBound = -0.000002 W1 = 0.130073 N1 = 0.126191 deltaLoss = -0.000006
Updating 0 features
NewtonStep: 1.788 0.004000
Loss was 8.400188201329286, now 8.400180497523671, delta -0.000008
parallelUpdate: 1.788 0.018000
increaseLambda: 1.79 0.002000
Undoing contribution: was 3.434340557456874E-4 now 3.355778666064548E-4
184: time = 1.790000 loss = 8.305187
'X08 lambda = 0.0382
alpha = -0.023684 lossBound = -0.000004 W1 = 0.052642 N1 = 0.056372 deltaLoss = -0.000008
Reducing stepsize from 6.582279927606104 to 1.3151741364257672
Newton: returning 1.3151741364257672 
Updating 2 features
Updating 1 features
NewtonStep: 1.789 0.005000
Updating 0 features
NewtonStep: 1.791 0.004000
increaseLambda: 1.79 0.001000
222: time = 1.790000 loss = 8.157820
X03: lambda = 0.3073 min = 17.6394 max = 76.5009
alpha = 0.075968 lossBound = -0.000001 W1 = 0.558674 N1 = 0.559675 deltaLoss = -0.000020
Updating 0 features
NewtonStep: 1.79 0.005000
increaseLambda: 1.792 0.001000
207: time = 1.792000 loss = 8.983032
'X02 lambda = -0.8825
alpha = -0.045033 lossBound = -0.000001 W1 = 0.013973 N1 = 0.012826 deltaLoss = -0.000003
Updating 0 features
NewtonStep: 1.793 0.005000
Updating 0 features
increaseLambda: 1.791 0.001000
182: time = 1.791000 loss = 8.575010
'X15__rev lambda = 0.3394
NewtonStep: 1.794 0.004000
alpha = 0.125731 lossBound = -0.000003 W1 = 0.020681 N1 = 0.021858 deltaLoss = -0.000023
increaseLambda: 1.794 0.001000
Undoing contribution: was 0.027310280931923666 now 0.027305881235794468
211: time = 1.794000 loss = 8.400176
'X01.1__rev lambda = -0.1743
alpha = 0.062441 lossBound = -0.000001 W1 = 0.014319 N1 = 0.013318 deltaLoss = -0.000004
increaseLambda: 1.796 0.002000
Undoing contribution: was 0.038370964175127385 now 0.03836414516574357
185: time = 1.796000 loss = 8.305181
'X08 lambda = -0.9104
alpha = 0.017914 lossBound = -0.000003 W1 = 0.096177 N1 = 0.091560 deltaLoss = -0.000007
Loss was 8.26699866750223, now 8.26692417089599, delta -0.000074
parallelUpdate: 1.795 0.010000
Updating 1 features
Updating 0 features
Reducing newton stepsize from -0.06834996369523694 to -0.03163417178656425
NewtonStep: 1.802 0.012000
Reducing newton stepsize from 0.04972165117770736 to 0.01607502819124746
NewtonStep: 1.804 0.012000
increaseLambda: 1.803 0.001000
Undoing contribution: was 8.323131553293777E-4 now 8.13029134183229E-4
223: time = 1.803000 loss = 8.157800
'X03 lambda = 0.0000
alpha = -0.031634 lossBound = -0.000003 W1 = 0.103088 N1 = 0.104989 deltaLoss = -0.000019
increaseLambda: 1.805 0.001000
Undoing contribution: was 0.036412648270054755 now 0.036411139512370634
208: time = 1.805000 loss = 8.983031
'X02 lambda = 0.0000
alpha = 0.016075 lossBound = -0.000001 W1 = 0.011072 N1 = 0.010112 deltaLoss = -0.000002
Updating 0 features
NewtonStep: 1.804 0.013000
Updating 0 features
Updating 0 features
NewtonStep: 1.806 0.012000
NewtonStep: 1.807 0.011000
increaseLambda: 1.805 0.001000
Updating 1 features
183: time = 1.805000 loss = 8.574975
'X15__rev lambda = -3.9845
alpha = -0.288561 lossBound = -0.000005 W1 = 0.005401 N1 = 0.004394 deltaLoss = -0.000035
NewtonStep: 1.806 0.011000
increaseLambda: 1.807 0.001000
Undoing: newLoss 8.400985784862788, oldLoss 8.400176097827542, deltaLossBound -2.7816335233190243E-7
increaseLambda: 1.809 0.002000
Undoing: newLoss 8.30598845582189, oldLoss 8.305180515986336, deltaLossBound -3.5929265619597045E-6
increaseLambda: 1.807 0.001000
241: time = 1.807000 loss = 8.266916
'X09 lambda = -0.7793
alpha = -0.049318 lossBound = -0.000001 W1 = 0.033596 N1 = 0.031945 deltaLoss = -0.000008
increaseLambda: 1.809 0.002000
increaseLambda: 1.81 0.001000
Updating 0 features
Updating 2 features
NewtonStep: 1.81 0.005000
NewtonStep: 1.808 0.005000
increaseLambda: 1.811 0.001000
Undoing contribution: was 0.024531104312267887 now 0.02452932309681009
209: time = 1.811000 loss = 8.983029
'X02__rev lambda = -0.5402
alpha = 0.018716 lossBound = -0.000000 W1 = 0.046418 N1 = 0.044173 deltaLoss = -0.000002
Updating 60 features
increaseLambda: 1.809 0.001000
Undoing contribution: was 5.234591125458609E-4 now 5.119338897945868E-4
224: time = 1.809000 loss = 8.157789
'X03__rev lambda = -0.9721
alpha = 0.286648 lossBound = -0.000001 W1 = 0.002346 N1 = 0.001344 deltaLoss = -0.000012
Updating 0 features
NewtonStep: 1.81 0.005000
Search: 1.812 0.003000
Updating 2 features
NewtonStep: 1.812 0.005000
increaseLambda: 1.811 0.001000
Undoing contribution: was 0.006954815379492869 now 0.006916325165177524
184: time = 1.811000 loss = 8.574936
'X15__rev lambda = -0.3299
alpha = 0.369895 lossBound = -0.000006 W1 = 0.004002 N1 = 0.002992 deltaLoss = -0.000038
increaseLambda: 1.813 0.001000
212: time = 1.813000 loss = 8.400174
'X01.1__rev lambda = -0.0441
alpha = -0.044133 lossBound = -0.000000 W1 = 0.018569 N1 = 0.017482 deltaLoss = -0.000002
Search: 1.815 0.005000
increaseLambda: 1.813 0.001000
Undoing contribution: was 0.02366196028203243 now 0.023653558846115693
242: time = 1.813000 loss = 8.266908
'X09__rev lambda = -1.6465
alpha = 0.085114 lossBound = -0.000001 W1 = 0.023995 N1 = 0.022985 deltaLoss = -0.000008
increaseLambda: 1.816 0.001000
186: time = 1.816000 loss = 8.305142
'X08__rev lambda = 0.1028
alpha = 0.102751 lossBound = -0.000004 W1 = 0.225487 N1 = 0.227613 deltaLoss = -0.000039
Updating 1 features
NewtonStep: 1.814 0.005000
increaseLambda: 1.815 0.001000
225: time = 1.815000 loss = 8.157780
'X03__rev lambda = -0.9178
alpha = -0.164246 lossBound = -0.000001 W1 = 0.005146 N1 = 0.004145 deltaLoss = -0.000009
Updating 0 features
Updating 0 features
NewtonStep: 1.816 0.005000
NewtonStep: 1.818 0.005000
Updating 1 features
NewtonStep: 1.817 0.004000
increaseLambda: 1.818 0.001000
243: time = 1.818000 loss = 8.266906
X09^2: lambda = 1.6523 min = 0.0000 max = 889.3119
alpha = 0.017715 lossBound = -0.000000 W1 = 0.471605 N1 = 0.472605 deltaLoss = -0.000002
increaseLambda: 1.817 0.001000
185: time = 1.817000 loss = 8.574894
'X15__rev lambda = -4.2985
alpha = -0.313960 lossBound = -0.000006 W1 = 0.005403 N1 = 0.004394 deltaLoss = -0.000042
increaseLambda: 1.819 0.001000
Undoing contribution: was 0.027305881235794468 now 0.027303206396223297
213: time = 1.819000 loss = 8.400172
'X01.1__rev lambda = -0.1257
alpha = 0.048572 lossBound = -0.000000 W1 = 0.014319 N1 = 0.013318 deltaLoss = -0.000003
Updating 0 features
NewtonStep: 1.82 0.004000
increaseLambda: 1.822 0.002000
Undoing contribution: was 0.03836414516574357 now 0.038319335534433195
187: time = 1.822000 loss = 8.305097
'X08 lambda = -0.8642
alpha = 0.046257 lossBound = -0.000022 W1 = 0.096197 N1 = 0.091560 deltaLoss = -0.000045
Updating 1 features
Newton: returning 0.04334871668343791 
Updating 0 features
NewtonStep: 1.82 0.005000
Updating 1 features
increaseLambda: 1.821 0.001000
Undoing contribution: was 8.635842919745637E-4 now 8.549883650176634E-4
226: time = 1.821000 loss = 8.157772
'X03 lambda = 0.2363
alpha = -0.038582 lossBound = -0.000001 W1 = 0.102349 N1 = 0.104672 deltaLoss = -0.000009
NewtonStep: 1.822 0.004000
Updating 0 features
Updating 0 features
NewtonStep: 1.823 0.004000
Reducing newton stepsize from 0.35385818956330944 to 0.32993118534675125
NewtonStep: 1.822 0.005000
increaseLambda: 1.823 0.001000
Undoing contribution: was 0.023653558846115693 now 0.02365204614909205
244: time = 1.823000 loss = 8.266904
'X09__rev lambda = -1.6106
alpha = 0.035907 lossBound = -0.000000 W1 = 0.023994 N1 = 0.022985 deltaLoss = -0.000002
increaseLambda: 1.825 0.002000
214: time = 1.825000 loss = 8.400170
'X01.1__rev lambda = -0.0784
alpha = -0.034272 lossBound = -0.000000 W1 = 0.018594 N1 = 0.017482 deltaLoss = -0.000002
increaseLambda: 1.823 0.001000
Undoing contribution: was 0.006916325165177524 now 0.006880769448042541
186: time = 1.823000 loss = 8.574858
'X15__rev lambda = 0.0000
alpha = 0.329931 lossBound = -0.000006 W1 = 0.003986 N1 = 0.002992 deltaLoss = -0.000036
Updating 0 features
NewtonStep: 1.826 0.004000
increaseLambda: 1.827 0.001000
Undoing: newLoss 8.305897456862287, oldLoss 8.305096856367408, deltaLossBound -9.189211467816033E-6
Updating 1 features
increaseLambda: 1.829 0.002000
NewtonStep: 1.826 0.005000
Updating 1 features
NewtonStep: 1.828 0.005000
Updating 0 features
increaseLambda: 1.827 0.001000
Undoing contribution: was 5.119338897945868E-4 now 5.067910366467986E-4
227: time = 1.827000 loss = 8.157766
'X03__rev lambda = -0.7830
alpha = 0.189115 lossBound = -0.000001 W1 = 0.002345 N1 = 0.001344 deltaLoss = -0.000005
Updating 0 features
NewtonStep: 1.829 0.004000
NewtonStep: 1.828 0.005000
increaseLambda: 1.829 0.001000
245: time = 1.829000 loss = 8.266904
'X09__rev lambda = -1.1599
alpha = -0.024692 lossBound = -0.000000 W1 = 0.021893 N1 = 0.020893 deltaLoss = -0.000001
increaseLambda: 1.83 0.001000
Undoing contribution: was 0.027303206396223297 now 0.027301585068294495
215: time = 1.830000 loss = 8.400168
'X01.1__rev lambda = -0.0879
alpha = 0.037747 lossBound = -0.000000 W1 = 0.014318 N1 = 0.013318 deltaLoss = -0.000002
increaseLambda: 1.829 0.001000
187: time = 1.829000 loss = 8.574824
'X15__rev lambda = -4.5826
alpha = -0.284154 lossBound = -0.000005 W1 = 0.005401 N1 = 0.004394 deltaLoss = -0.000034
Search: 1.832 0.003000
increaseLambda: 1.833 0.001000
188: time = 1.833000 loss = 8.305017
'X08__rev lambda = -0.1287
alpha = -0.128703 lossBound = -0.000009 W1 = 0.076646 N1 = 0.074603 deltaLoss = -0.000080
Updating 1 features
NewtonStep: 1.832 0.005000
Updating 2 features
NewtonStep: 1.833 0.004000
Updating 0 features
increaseLambda: 1.833 0.001000
Undoing: newLoss 8.158709424642822, oldLoss 8.15776635859451, deltaLossBound -9.707888107208563E-7
NewtonStep: 1.835 0.005000
Updating 0 features
increaseLambda: 1.834 0.001000
Undoing contribution: was 0.02365204614909205 now 0.02365138289335905
246: time = 1.834000 loss = 8.266903
'X09__rev lambda = -1.5868
alpha = 0.023747 lossBound = -0.000000 W1 = 0.023994 N1 = 0.022985 deltaLoss = -0.000001
NewtonStep: 1.833 0.004000
increaseLambda: 1.836 0.001000
216: time = 1.836000 loss = 8.400167
'X01.1__rev lambda = -0.1119
alpha = -0.033517 lossBound = -0.000000 W1 = 0.018594 N1 = 0.017482 deltaLoss = -0.000002
increaseLambda: 1.834 0.001000
increaseLambda: 1.835 0.002000
188: time = 1.835000 loss = 8.574795
'X15__rev lambda = 0.7144
alpha = 0.144383 lossBound = -0.000004 W1 = 0.020367 N1 = 0.021530 deltaLoss = -0.000030
Updating 0 features
Reducing newton stepsize from -0.04965889479584645 to -0.03820145386726141
NewtonStep: 1.838 0.005000
increaseLambda: 1.839 0.001000
Undoing contribution: was 3.355778666064548E-4 now 3.024150139735706E-4
189: time = 1.839000 loss = 8.304984
'X08 lambda = 0.0000
alpha = -0.038201 lossBound = -0.000019 W1 = 0.052973 N1 = 0.056372 deltaLoss = -0.000033
Loss was 8.983028799023911, now 8.983027824486962, delta -0.000001
parallelUpdate: 1.838 0.027000
Updating 2 features
NewtonStep: 1.838 0.004000
Search: 1.838 0.004000
increaseLambda: 1.839 0.001000
Undoing contribution: was 0.008889414985454518 now 0.008885937602969445
247: time = 1.839000 loss = 8.266899
X09: lambda = 0.2804 min = -17.2673 max = 29.8213
alpha = -0.042822 lossBound = -0.000000 W1 = 0.796977 N1 = 0.797978 deltaLoss = -0.000003
Updating 0 features
NewtonStep: 1.841 0.005000
increaseLambda: 1.839 0.001000
228: time = 1.839000 loss = 8.157758
'X03__rev lambda = -0.0327
alpha = -0.032694 lossBound = -0.000001 W1 = 0.134134 N1 = 0.131508 deltaLoss = -0.000008
Updating 0 features
NewtonStep: 1.839 0.004000
increaseLambda: 1.842 0.001000
Undoing contribution: was 0.027301585068294495 now 0.027300025367039234
217: time = 1.842000 loss = 8.400165
'X01.1__rev lambda = -0.0509
alpha = 0.037012 lossBound = -0.000000 W1 = 0.014318 N1 = 0.013318 deltaLoss = -0.000002
Updating 0 features
increaseLambda: 1.841 0.002000
Undoing contribution: was 0.002706316590521331 now 0.0026770226057403106
189: time = 1.841000 loss = 8.574765
'X15__rev lambda = 0.5895
Updating 0 features
alpha = -0.102575 lossBound = -0.000005 W1 = 0.031451 N1 = 0.033090 deltaLoss = -0.000029
NewtonStep: 1.843 0.005000
NewtonStep: 1.844 0.005000
increaseLambda: 1.844 0.001000
Undoing: newLoss 8.983923345656535, oldLoss 8.983027824486962, deltaLossBound -1.245685235685567E-6
increaseLambda: 1.845 0.001000
Undoing: newLoss 8.305782874222821, oldLoss 8.304983811722272, deltaLossBound -4.5786758511034715E-6
Updating 2 features
NewtonStep: 1.844 0.005000
increaseLambda: 1.845 0.001000
Updating 2 features
increaseLambda: 1.847 0.002000
NewtonStep: 1.844 0.005000
increaseLambda: 1.845 0.001000
248: time = 1.845000 loss = 8.266893
'X09__rev lambda = -0.4524
alpha = -0.072692 lossBound = -0.000001 W1 = 0.021905 N1 = 0.020904 deltaLoss = -0.000006
Updating 0 features
NewtonStep: 1.846 0.004000
increaseLambda: 1.845 0.001000
Undoing contribution: was 0.015425828926472077 now 0.015420974654021405
229: time = 1.845000 loss = 8.157754
'X03__rev lambda = -0.7342
alpha = 0.028533 lossBound = -0.000001 W1 = 0.091702 N1 = 0.089312 deltaLoss = -0.000005
Updating 0 features
NewtonStep: 1.845 0.004000
increaseLambda: 1.848 0.002000
218: time = 1.848000 loss = 8.400164
'X01.1__rev lambda = -0.1448
alpha = -0.032865 lossBound = -0.000000 W1 = 0.018594 N1 = 0.017482 deltaLoss = -0.000002
Search: 1.848 0.003000
increaseLambda: 1.847 0.002000
Undoing: newLoss 8.575764441704289, oldLoss 8.574765315817709, deltaLossBound -3.953785259861582E-6
increaseLambda: 1.85 0.002000
211: time = 1.850000 loss = 8.983017
'X02 lambda = 0.0283
alpha = 0.028254 lossBound = -0.000001 W1 = 0.275987 N1 = 0.279275 deltaLoss = -0.000011
Updating 2 features
NewtonStep: 1.849 0.004000
increaseLambda: 1.848 0.001000
Search: 1.851 0.004000
increaseLambda: 1.85 0.001000
Undoing contribution: was 0.008885937602969445 now 0.008881612948981637
249: time = 1.850000 loss = 8.266889
X09: lambda = 0.2326 min = -17.2673 max = 29.8213
alpha = -0.047831 lossBound = -0.000000 W1 = 0.796977 N1 = 0.797978 deltaLoss = -0.000004
increaseLambda: 1.852 0.001000
190: time = 1.852000 loss = 8.304934
'X08__rev lambda = 0.1163
alpha = 0.116281 lossBound = -0.000005 W1 = 0.224013 N1 = 0.226094 deltaLoss = -0.000050
Updating 1 features
NewtonStep: 1.85 0.005000
Updating 0 features
NewtonStep: 1.852 0.004000
increaseLambda: 1.851 0.001000
230: time = 1.851000 loss = 8.157747
'X03__rev lambda = -1.0606
alpha = -0.142793 lossBound = -0.000001 W1 = 0.005146 N1 = 0.004145 deltaLoss = -0.000007
Search: 1.851 0.003000
increaseLambda: 1.853 0.001000
Undoing contribution: was 0.027300025367039234 now 0.02729852496091811
219: time = 1.853000 loss = 8.400162
'X01.1__rev lambda = -0.0146
alpha = 0.036291 lossBound = -0.000000 W1 = 0.014318 N1 = 0.013318 deltaLoss = -0.000002
Updating 0 features
NewtonStep: 1.854 0.004000
increaseLambda: 1.852 0.001000
190: time = 1.852000 loss = 8.574739
'X15__rev lambda = 0.1592
alpha = 0.159203 lossBound = -0.000004 W1 = 0.020589 N1 = 0.021690 deltaLoss = -0.000026
Updating 2 features
NewtonStep: 1.854 0.004000
increaseLambda: 1.855 0.001000
Undoing contribution: was 0.02491646043304286 now 0.02491204355818944
212: time = 1.855000 loss = 8.983013
'X02__rev lambda = -0.9622
alpha = 0.028229 lossBound = -0.000001 W1 = 0.053545 N1 = 0.051207 deltaLoss = -0.000004
Updating 0 features
increaseLambda: 1.855 0.001000
250: time = 1.855000 loss = 8.266880
X09^2: lambda = 1.6867 min = 0.0000 max = 889.3119
alpha = 0.034494 lossBound = -0.000001 W1 = 0.471604 N1 = 0.472605 deltaLoss = -0.000009
NewtonStep: 1.857 0.005000
increaseLambda: 1.858 0.001000
Undoing contribution: was 0.038319335534433195 now 0.03824783736567879
191: time = 1.858000 loss = 8.304862
'X08 lambda = -0.8055
alpha = 0.058681 lossBound = -0.000035 W1 = 0.096211 N1 = 0.091560 deltaLoss = -0.000071
Updating 2 features
Updating 1 features
NewtonStep: 1.856 0.005000
NewtonStep: 1.858 0.005000
Updating 0 features
increaseLambda: 1.857 0.001000
Undoing contribution: was 5.067910366467986E-4 now 5.007778916852844E-4
231: time = 1.857000 loss = 8.157741
'X03__rev lambda = -0.5785
alpha = 0.204490 lossBound = -0.000001 W1 = 0.002345 N1 = 0.001344 deltaLoss = -0.000006
NewtonStep: 1.857 0.005000
increaseLambda: 1.859 0.001000
220: time = 1.859000 loss = 8.400161
'X01.1__rev lambda = -0.1770
alpha = -0.032227 lossBound = -0.000000 W1 = 0.018594 N1 = 0.017482 deltaLoss = -0.000001
Updating 0 features
Updating 2 features
NewtonStep: 1.859 0.004000
NewtonStep: 1.86 0.005000
increaseLambda: 1.858 0.001000
Undoing contribution: was 0.0026770226057403106 now 0.0026409290060579365
191: time = 1.858000 loss = 8.574703
'X15__rev lambda = 0.4759
alpha = -0.113574 lossBound = -0.000006 W1 = 0.031452 N1 = 0.033090 deltaLoss = -0.000036
increaseLambda: 1.86 0.001000
Undoing contribution: was 0.008881612948981637 now 0.00887277386525535
251: time = 1.860000 loss = 8.266871
X09: lambda = 0.1642 min = -17.2673 max = 29.8213
alpha = -0.068404 lossBound = -0.000000 W1 = 0.796977 N1 = 0.797978 deltaLoss = -0.000009
increaseLambda: 1.861 0.001000
Undoing contribution: was 5.189718712013369E-4 now 5.159493724433939E-4
213: time = 1.861000 loss = 8.983010
'X02__rev lambda = 0.3277
alpha = -0.041113 lossBound = -0.000001 W1 = 0.009237 N1 = 0.010588 deltaLoss = -0.000003
Updating 0 features
NewtonStep: 1.862 0.004000
increaseLambda: 1.864 0.002000
Undoing contribution: was 0.0017599403379163802 now 0.0017462569319400855
192: time = 1.864000 loss = 8.304849
'X08 lambda = 0.4187
alpha = -0.031156 lossBound = -0.000008 W1 = 0.052636 N1 = 0.056362 deltaLoss = -0.000014
Updating 1 features
Updating 1 features
Reducing newton stepsize from 0.03558492568051149 to 0.014637018400785434
NewtonStep: 1.864 0.005000
NewtonStep: 1.862 0.005000
Updating 0 features
Updating 2 features
NewtonStep: 1.864 0.004000
increaseLambda: 1.865 0.001000
Undoing contribution: was 0.02729852496091811 now 0.027297579435111127
221: time = 1.865000 loss = 8.400160
'X01.1__rev lambda = 0.0000
alpha = 0.014637 lossBound = -0.000000 W1 = 0.014270 N1 = 0.013318 deltaLoss = -0.000001
increaseLambda: 1.863 0.001000
232: time = 1.863000 loss = 8.157735
'X03__rev lambda = -1.1901
alpha = -0.129450 lossBound = -0.000001 W1 = 0.005145 N1 = 0.004145 deltaLoss = -0.000005
Updating 1 features
NewtonStep: 1.863 0.005000
NewtonStep: 1.865 0.004000
increaseLambda: 1.865 0.001000
252: time = 1.865000 loss = 8.266863
X09^2: lambda = 1.7205 min = 0.0000 max = 889.3119
alpha = 0.033791 lossBound = -0.000001 W1 = 0.471604 N1 = 0.472605 deltaLoss = -0.000009
increaseLambda: 1.864 0.001000
192: time = 1.864000 loss = 8.574680
'X15__rev lambda = 0.3585
alpha = 0.127331 lossBound = -0.000004 W1 = 0.020686 N1 = 0.021863 deltaLoss = -0.000024
increaseLambda: 1.866 0.001000
Undoing contribution: was 0.02491204355818944 now 0.02491046147996457
214: time = 1.867000 loss = 8.983008
'X02__rev lambda = -0.9453
alpha = 0.016885 lossBound = -0.000000 W1 = 0.053544 N1 = 0.051207 deltaLoss = -0.000002
Updating 0 features
NewtonStep: 1.868 0.004000
increaseLambda: 1.869 0.001000
Undoing: newLoss 8.305671380953099, oldLoss 8.304848725053343, deltaLossBound -7.428862248973495E-6
Updating 0 features
NewtonStep: 1.869 0.004000
Updating 2 features
Updating 2 features
NewtonStep: 1.869 0.004000
NewtonStep: 1.868 0.005000
increaseLambda: 1.871 0.002000
increaseLambda: 1.87 0.001000
222: time = 1.870000 loss = 8.400159
'X01.1 lambda = -0.3568
alpha = -0.016575 lossBound = -0.000000 W1 = 0.033871 N1 = 0.032004 deltaLoss = -0.000001
Updating 0 features
Updating 0 features
increaseLambda: 1.87 0.001000
Undoing contribution: was 0.00887277386525535 now 0.008864307265030884
253: time = 1.870000 loss = 8.266854
X09: lambda = 0.0973 min = -17.2673 max = 29.8213
alpha = -0.066906 lossBound = -0.000000 W1 = 0.796977 N1 = 0.797978 deltaLoss = -0.000008
NewtonStep: 1.869 0.005000
increaseLambda: 1.869 0.001000
Undoing contribution: was 5.007778916852844E-4 now 4.963197708900923E-4
233: time = 1.869000 loss = 8.157731
NewtonStep: 1.871 0.004000
'X03__rev lambda = -0.4033
alpha = 0.175209 lossBound = -0.000001 W1 = 0.002345 N1 = 0.001344 deltaLoss = -0.000004
increaseLambda: 1.87 0.001000
193: time = 1.870000 loss = 8.574648
'X15__rev lambda = -4.8580
alpha = -0.275332 lossBound = -0.000005 W1 = 0.005401 N1 = 0.004394 deltaLoss = -0.000032
increaseLambda: 1.872 0.001000
215: time = 1.872000 loss = 8.983006
'X02__rev lambda = -0.1380
alpha = -0.024621 lossBound = -0.000001 W1 = 0.031983 N1 = 0.029964 deltaLoss = -0.000002
Search: 1.874 0.003000
increaseLambda: 1.875 0.001000
193: time = 1.875000 loss = 8.304784
'X08__rev lambda = -0.1151
alpha = -0.115077 lossBound = -0.000007 W1 = 0.077622 N1 = 0.075575 deltaLoss = -0.000065
Updating 2 features
Updating 0 features
NewtonStep: 1.874 0.004000
NewtonStep: 1.875 0.005000
Updating 1 features
increaseLambda: 1.875 0.001000
254: time = 1.875000 loss = 8.266846
X09^2: lambda = 1.7536 min = 0.0000 max = 889.3119
alpha = 0.033058 lossBound = -0.000001 W1 = 0.471604 N1 = 0.472605 deltaLoss = -0.000008
NewtonStep: 1.874 0.005000
increaseLambda: 1.876 0.001000
Undoing contribution: was 1.0872502925706976E-4 now 1.0785143230051767E-4
223: time = 1.876000 loss = 8.400158
'X01.1 lambda = -0.2295
alpha = 0.015346 lossBound = -0.000000 W1 = 0.038766 N1 = 0.036829 deltaLoss = -0.000001
Updating 0 features
Updating 0 features
NewtonStep: 1.877 0.005000
NewtonStep: 1.875 0.005000
increaseLambda: 1.875 0.001000
234: time = 1.875000 loss = 8.157727
'X03__rev lambda = -1.3014
alpha = -0.111292 lossBound = -0.000001 W1 = 0.005145 N1 = 0.004145 deltaLoss = -0.000004
increaseLambda: 1.878 0.001000
Undoing contribution: was 0.02491046147996457 now 0.024908193648939377
216: time = 1.878000 loss = 8.983003
'X02__rev lambda = -0.9251
alpha = 0.020241 lossBound = -0.000000 W1 = 0.053545 N1 = 0.051207 deltaLoss = -0.000002
increaseLambda: 1.876 0.001000
Undoing contribution: was 0.05054656651971417 now 0.05052199395397732
194: time = 1.876000 loss = 8.574623
'X15__rev lambda = -1.1276
alpha = 0.286670 lossBound = -0.000004 W1 = 0.004182 N1 = 0.003176 deltaLoss = -0.000025
Updating 0 features
NewtonStep: 1.88 0.005000
Updating 2 features
NewtonStep: 1.879 0.004000
increaseLambda: 1.881 0.001000
Undoing: newLoss 8.305568987364724, oldLoss 8.304783780170732, deltaLossBound -5.7664468702835125E-6
Updating 0 features
NewtonStep: 1.881 0.005000
increaseLambda: 1.88 0.001000
Undoing contribution: was 0.008864307265030884 now 0.008856199726932228
255: time = 1.880000 loss = 8.266838
X09: lambda = 0.0319 min = -17.2673 max = 29.8213
alpha = -0.065431 lossBound = -0.000000 W1 = 0.796977 N1 = 0.797978 deltaLoss = -0.000008
Updating 2 features
increaseLambda: 1.882 0.001000
increaseLambda: 1.882 0.001000
224: time = 1.882000 loss = 8.400157
'X01.1 lambda = -0.3728
alpha = -0.015968 lossBound = -0.000000 W1 = 0.033871 N1 = 0.032004 deltaLoss = -0.000001
NewtonStep: 1.88 0.005000
Updating 0 features
NewtonStep: 1.882 0.004000
Updating 0 features
NewtonStep: 1.881 0.005000
increaseLambda: 1.881 0.001000
Undoing contribution: was 0.015420974654021405 now 0.015417727671944418
235: time = 1.881000 loss = 8.157724
'X03__rev lambda = -0.7108
alpha = 0.023356 lossBound = -0.000000 W1 = 0.091702 N1 = 0.089312 deltaLoss = -0.000003
increaseLambda: 1.883 0.001000
Undoing: newLoss 8.983902070438283, oldLoss 8.983003351751098, deltaLossBound -6.798708538930312E-7
increaseLambda: 1.882 0.001000
195: time = 1.882000 loss = 8.574596
'X15__rev lambda = -5.1114
alpha = -0.253469 lossBound = -0.000004 W1 = 0.005399 N1 = 0.004394 deltaLoss = -0.000027
increaseLambda: 1.884 0.001000
Updating 2 features
NewtonStep: 1.884 0.004000
Search: 1.887 0.005000
Updating 0 features
increaseLambda: 1.885 0.001000
256: time = 1.885000 loss = 8.266832
'X09__rev lambda = -1.2305
alpha = -0.070566 lossBound = -0.000001 W1 = 0.021894 N1 = 0.020893 deltaLoss = -0.000006
NewtonStep: 1.886 0.004000
increaseLambda: 1.888 0.001000
194: time = 1.888000 loss = 8.304721
'X08__rev lambda = 0.1305
alpha = 0.130519 lossBound = -0.000006 W1 = 0.223995 N1 = 0.226030 deltaLoss = -0.000063
Updating 2 features
NewtonStep: 1.885 0.004000
increaseLambda: 1.887 0.001000
Undoing contribution: was 1.0785143230051767E-4 now 1.0698618956083942E-4
225: time = 1.887000 loss = 8.400156
'X01.1 lambda = -0.2142
alpha = 0.015273 lossBound = -0.000000 W1 = 0.038766 N1 = 0.036829 deltaLoss = -0.000001
Search: 1.888 0.004000
increaseLambda: 1.886 0.001000
236: time = 1.886000 loss = 8.157702
X03^2: lambda = 0.1647 min = 311.1487 max = 5,852.3945
alpha = 0.076513 lossBound = -0.000001 W1 = 0.408691 N1 = 0.409692 deltaLoss = -0.000022
Updating 0 features
NewtonStep: 1.889 0.007000
increaseLambda: 1.891 0.003000
217: time = 1.891000 loss = 8.982997
'X02 lambda = 0.0209
alpha = 0.020859 lossBound = -0.000001 W1 = 0.276557 N1 = 0.279831 deltaLoss = -0.000006
increaseLambda: 1.89 0.001000
Undoing contribution: was 0.05052199395397732 now 0.05049831788010078
196: time = 1.890000 loss = 8.574573
'X15__rev lambda = -0.8468
alpha = 0.280785 lossBound = -0.000004 W1 = 0.004181 N1 = 0.003176 deltaLoss = -0.000024
Updating 2 features
Reducing newton stepsize from -0.04636956928767859 to -0.0318548283957413
NewtonStep: 1.892 0.007000
Updating 0 features
increaseLambda: 1.893 0.001000
Undoing contribution: was 0.008856199726932228 now 0.008852528147772414
NewtonStep: 1.895 0.007000
257: time = 1.893000 loss = 8.266828
X09: lambda = 0.0000 min = -17.2673 max = 29.8213
alpha = -0.031855 lossBound = -0.000000 W1 = 0.797032 N1 = 0.797978 deltaLoss = -0.000004
Updating 0 features
NewtonStep: 1.895 0.008000
Updating 1 features
increaseLambda: 1.896 0.001000
Undoing contribution: was 0.03824783736567879 now 0.03816943482295406
195: time = 1.896000 loss = 8.304642
'X08 lambda = -0.7440
alpha = 0.061475 lossBound = -0.000039 W1 = 0.096214 N1 = 0.091560 deltaLoss = -0.000078
Updating 0 features
NewtonStep: 1.893 0.007000
NewtonStep: 1.896 0.005000
increaseLambda: 1.896 0.001000
226: time = 1.896000 loss = 8.400155
'X01.1 lambda = -0.3887
alpha = -0.015890 lossBound = -0.000000 W1 = 0.033871 N1 = 0.032004 deltaLoss = -0.000001
increaseLambda: 1.894 0.001000
Undoing contribution: was 0.015417727671944418 now 0.01539840484965819
237: time = 1.894000 loss = 8.157682
'X03__rev lambda = -0.6537
alpha = 0.057087 lossBound = -0.000003 W1 = 0.091704 N1 = 0.089312 deltaLoss = -0.000019
increaseLambda: 1.897 0.001000
Undoing contribution: was 0.024908193648939377 now 0.024905466826754437
218: time = 1.897000 loss = 8.982995
'X02__rev lambda = -0.9029
alpha = 0.022172 lossBound = -0.000001 W1 = 0.053545 N1 = 0.051207 deltaLoss = -0.000003
Updating 0 features
NewtonStep: 1.895 0.005000
Updating 2 features
NewtonStep: 1.897 0.004000
increaseLambda: 1.896 0.001000
197: time = 1.896000 loss = 8.574547
'X15__rev lambda = -5.3588
alpha = -0.247389 lossBound = -0.000004 W1 = 0.005399 N1 = 0.004394 deltaLoss = -0.000026
Updating 0 features
NewtonStep: 1.9 0.004000
increaseLambda: 1.898 0.001000
Undoing contribution: was 7.118428401796367E-4 now 7.100268331975117E-4
258: time = 1.898000 loss = 8.266827
'X09 lambda = -0.3550
alpha = 0.025055 lossBound = -0.000000 W1 = 0.031293 N1 = 0.029703 deltaLoss = -0.000002
Updating 0 features
NewtonStep: 1.9 0.004000
increaseLambda: 1.901 0.001000
Undoing contribution: was 0.0017462569319400855 now 0.0017302106206914557
196: time = 1.901000 loss = 8.304626
'X08 lambda = 0.3850
alpha = -0.033696 lossBound = -0.000009 W1 = 0.052637 N1 = 0.056362 deltaLoss = -0.000016
Updating 0 features
Updating 1 features
NewtonStep: 1.899 0.005000
NewtonStep: 1.901 0.004000
increaseLambda: 1.901 0.001000
Undoing contribution: was 1.0698618956083942E-4 now 1.0612950092436472E-4
227: time = 1.901000 loss = 8.400154
'X01.1 lambda = -0.1990
alpha = 0.015198 lossBound = -0.000000 W1 = 0.038766 N1 = 0.036829 deltaLoss = -0.000001
increaseLambda: 1.9 0.001000
238: time = 1.900000 loss = 8.157678
'X03__rev lambda = -2.7865
alpha = -0.025243 lossBound = -0.000001 W1 = 0.108705 N1 = 0.106181 deltaLoss = -0.000004
increaseLambda: 1.902 0.001000
219: time = 1.902000 loss = 8.982992
'X02__rev lambda = -0.1649
alpha = -0.026895 lossBound = -0.000001 W1 = 0.031984 N1 = 0.029964 deltaLoss = -0.000003
Updating 0 features
NewtonStep: 1.901 0.005000
Updating 2 features
NewtonStep: 1.902 0.004000
increaseLambda: 1.903 0.001000
259: time = 1.903000 loss = 8.266824
X09^2: lambda = 1.7711 min = 0.0000 max = 889.3119
alpha = 0.017518 lossBound = -0.000000 W1 = 0.471605 N1 = 0.472605 deltaLoss = -0.000002
increaseLambda: 1.902 0.001000
Undoing: newLoss 8.575548689050782, oldLoss 8.574546950125441, deltaLossBound -3.74054301991303E-6
Updating 0 features
NewtonStep: 1.906 0.005000
Updating 0 features
increaseLambda: 1.904 0.002000
Updating 1 features
increaseLambda: 1.907 0.001000
197: time = 1.907000 loss = 8.304566
'X08__rev lambda = -0.2359
alpha = -0.120804 lossBound = -0.000007 W1 = 0.077533 N1 = 0.075575 deltaLoss = -0.000060
NewtonStep: 1.906 0.005000
Updating 1 features
NewtonStep: 1.906 0.004000
NewtonStep: 1.904 0.004000
increaseLambda: 1.907 0.001000
228: time = 1.907000 loss = 8.400154
'X01.1 lambda = -0.4045
alpha = -0.015812 lossBound = -0.000000 W1 = 0.033871 N1 = 0.032004 deltaLoss = -0.000001
increaseLambda: 1.907 0.001000
Undoing contribution: was 0.024905466826754437 now 0.024902761067582165
220: time = 1.907000 loss = 8.982989
'X02__rev lambda = -0.8808
alpha = 0.022098 lossBound = -0.000001 W1 = 0.053545 N1 = 0.051207 deltaLoss = -0.000003
increaseLambda: 1.905 0.001000
Undoing contribution: was 8.549883650176634E-4 now 8.491684415269726E-4
239: time = 1.905000 loss = 8.157672
'X03 lambda = 0.2045
alpha = -0.031739 lossBound = -0.000001 W1 = 0.102349 N1 = 0.104672 deltaLoss = -0.000006
Updating 29 features
Updating 2 features
NewtonStep: 1.908 0.005000
Search: 1.907 0.003000
increaseLambda: 1.909 0.001000
260: time = 1.909000 loss = 8.266823
'X09 lambda = -2.3617
alpha = -0.059891 lossBound = -0.000000 W1 = 0.002490 N1 = 0.001490 deltaLoss = -0.000001
Updating 0 features
increaseLambda: 1.908 0.001000
198: time = 1.908000 loss = 8.574522
'X15__rev lambda = 0.1553
alpha = 0.155343 lossBound = -0.000004 W1 = 0.020448 N1 = 0.021548 deltaLoss = -0.000025
NewtonStep: 1.911 0.004000
Updating 1 features
Updating 0 features
increaseLambda: 1.912 0.001000
Undoing: newLoss 8.305349891861205, oldLoss 8.304566110629949, deltaLossBound -5.987739680233119E-6
NewtonStep: 1.911 0.004000
NewtonStep: 1.911 0.004000
Newton: returning 0.11920489998444951 
Updating 2 features
increaseLambda: 1.914 0.002000
increaseLambda: 1.913 0.002000
Undoing contribution: was 1.0612950092436472E-4 now 1.052812840800467E-4
229: time = 1.913000 loss = 8.400153
'X01.1 lambda = -0.1839
alpha = 0.015124 lossBound = -0.000000 W1 = 0.038766 N1 = 0.036829 deltaLoss = -0.000001
increaseLambda: 1.913 0.002000
221: time = 1.913000 loss = 8.982987
'X02__rev lambda = -0.1901
alpha = -0.025148 lossBound = -0.000001 W1 = 0.031983 N1 = 0.029964 deltaLoss = -0.000003
Updating 2 features
NewtonStep: 1.913 0.004000
Updating 0 features
NewtonStep: 1.913 0.005000
increaseLambda: 1.914 0.001000
Undoing contribution: was 0.02365138289335905 now 0.023650353174552826
261: time = 1.914000 loss = 8.266822
'X09__rev lambda = -1.5572
alpha = 0.029575 lossBound = -0.000000 W1 = 0.023994 N1 = 0.022985 deltaLoss = -0.000001
increaseLambda: 1.914 0.001000
Undoing contribution: was 0.0026409290060579365 now 0.0026036326312960283
199: time = 1.914000 loss = 8.574485
'X15__rev lambda = 0.3604
alpha = -0.115548 lossBound = -0.000007 W1 = 0.031453 N1 = 0.033090 deltaLoss = -0.000037
Updating 0 features
Search: 1.918 0.004000
NewtonStep: 1.917 0.004000
Updating 0 features
NewtonStep: 1.917 0.004000
increaseLambda: 1.919 0.001000
198: time = 1.919000 loss = 8.304500
'X08__rev lambda = 0.1331
alpha = 0.133087 lossBound = -0.000006 W1 = 0.223599 N1 = 0.225627 deltaLoss = -0.000066
increaseLambda: 1.918 0.001000
Undoing contribution: was 0.024902761067582165 now 0.024900399787571532
222: time = 1.918000 loss = 8.982984
'X02__rev lambda = -0.8602
alpha = 0.020648 lossBound = -0.000001 W1 = 0.053545 N1 = 0.051207 deltaLoss = -0.000002
increaseLambda: 1.918 0.001000
230: time = 1.918000 loss = 8.400152
'X01.1 lambda = -0.4202
alpha = -0.015734 lossBound = -0.000000 W1 = 0.033871 N1 = 0.032004 deltaLoss = -0.000001
Loss was 8.157672208685147, now 8.157655241024766, delta -0.000017
parallelUpdate: 1.917 0.012000
Updating 2 features
NewtonStep: 1.918 0.004000
increaseLambda: 1.919 0.001000
262: time = 1.919000 loss = 8.266821
X09^2: lambda = 1.7834 min = 0.0000 max = 889.3119
alpha = 0.012284 lossBound = -0.000000 W1 = 0.471605 N1 = 0.472605 deltaLoss = -0.000001
Updating 1 features
NewtonStep: 1.919 0.005000
Updating 0 features
Updating 0 features
increaseLambda: 1.92 0.001000
Undoing: newLoss 8.575484871765124, oldLoss 8.574484988736367, deltaLossBound -3.72020415769295E-6
NewtonStep: 1.922 0.004000
NewtonStep: 1.923 0.004000
Updating 0 features
NewtonStep: 1.923 0.005000
Updating 1 features
NewtonStep: 1.921 0.004000
increaseLambda: 1.921 0.001000
increaseLambda: 1.924 0.001000
Undoing contribution: was 0.03816943482295406 now 0.0380860046957597
increaseLambda: 1.923 0.001000
Undoing: newLoss 8.98391897672557, oldLoss 8.982984197496853, deltaLossBound -5.80019754897953E-7
199: time = 1.924000 loss = 8.304417
'X08 lambda = -0.6806
alpha = 0.063429 lossBound = -0.000041 W1 = 0.096217 N1 = 0.091560 deltaLoss = -0.000083
increaseLambda: 1.924 0.001000
Undoing contribution: was 1.052812840800467E-4 now 1.0444145748777737E-4
231: time = 1.924000 loss = 8.400151
'X01.1 lambda = -0.1688
alpha = 0.015050 lossBound = -0.000000 W1 = 0.038766 N1 = 0.036829 deltaLoss = -0.000001
Updating 2 features
increaseLambda: 1.922 0.001000
Undoing contribution: was 0.01539840484965819 now 0.015381103813571754
241: time = 1.922000 loss = 8.157638
'X03__rev lambda = -0.5867
alpha = 0.054047 lossBound = -0.000002 W1 = 0.091704 N1 = 0.089312 deltaLoss = -0.000017
NewtonStep: 1.923 0.004000
increaseLambda: 1.925 0.002000
increaseLambda: 1.924 0.001000
263: time = 1.924000 loss = 8.266820
'X09 lambda = -0.7947
alpha = -0.015391 lossBound = -0.000000 W1 = 0.033594 N1 = 0.031945 deltaLoss = -0.000001
Search: 1.924 0.003000
Updating 1 features
increaseLambda: 1.926 0.002000
NewtonStep: 1.929 0.005000
200: time = 1.926000 loss = 8.574461
'X15__rev lambda = 0.1543
alpha = 0.154295 lossBound = -0.000004 W1 = 0.020619 N1 = 0.021723 deltaLoss = -0.000024
Search: 1.928 0.003000
Updating 0 features
Updating 1 features
NewtonStep: 1.928 0.004000
NewtonStep: 1.927 0.005000
increaseLambda: 1.93 0.001000
Undoing contribution: was 0.0017302106206914557 now 0.0017120008745165093
200: time = 1.930000 loss = 8.304399
'X08 lambda = 0.3491
alpha = -0.035856 lossBound = -0.000010 W1 = 0.052639 N1 = 0.056362 deltaLoss = -0.000018
increaseLambda: 1.929 0.001000
223: time = 1.929000 loss = 8.982982
'X02__rev lambda = -0.0244
alpha = -0.024427 lossBound = -0.000001 W1 = 0.032071 N1 = 0.030058 deltaLoss = -0.000002
increaseLambda: 1.929 0.001000
232: time = 1.929000 loss = 8.400150
'X01.1 lambda = -0.4359
Updating 2 features
alpha = -0.015657 lossBound = -0.000000 W1 = 0.033871 N1 = 0.032004 deltaLoss = -0.000001
increaseLambda: 1.928 0.001000
242: time = 1.928000 loss = 8.157633
'X03__rev lambda = -0.4699
alpha = -0.026068 lossBound = -0.000001 W1 = 0.109470 N1 = 0.106941 deltaLoss = -0.000005
NewtonStep: 1.929 0.005000
increaseLambda: 1.93 0.001000
Undoing contribution: was 0.025813419918336397 now 0.02581279876046637
264: time = 1.930000 loss = 8.266820
'X09 lambda = -0.6368
alpha = 0.029746 lossBound = -0.000000 W1 = 0.006005 N1 = 0.005005 deltaLoss = -0.000001
Updating 1 features
NewtonStep: 1.93 0.004000
Updating 1 features
Updating 0 features
NewtonStep: 1.934 0.004000
NewtonStep: 1.933 0.004000
increaseLambda: 1.932 0.002000
Undoing contribution: was 0.0026036326312960283 now 0.0025694791304330293
201: time = 1.932000 loss = 8.574426
'X15__rev lambda = 0.2499
alpha = -0.110517 lossBound = -0.000006 W1 = 0.031452 N1 = 0.033090 deltaLoss = -0.000034
Updating 0 features
Updating 1 features
NewtonStep: 1.934 0.005000
NewtonStep: 1.932 0.004000
increaseLambda: 1.935 0.001000
Undoing contribution: was 0.0380860046957597 now 0.038071158287694105
201: time = 1.935000 loss = 8.304384
'X08 lambda = -0.6541
alpha = 0.026450 lossBound = -0.000007 W1 = 0.096181 N1 = 0.091560 deltaLoss = -0.000015
increaseLambda: 1.934 0.001000
Undoing contribution: was 0.02452932309681009 now 0.024527189708890434
224: time = 1.934000 loss = 8.982980
'X02__rev lambda = -0.5155
alpha = 0.020505 lossBound = -0.000000 W1 = 0.046418 N1 = 0.044173 deltaLoss = -0.000002
Updating 2 features
NewtonStep: 1.934 0.004000
increaseLambda: 1.935 0.001000
Undoing contribution: was 1.0444145748777737E-4 now 1.0360994034996588E-4
233: time = 1.935000 loss = 8.400149
'X01.1 lambda = -0.1538
alpha = 0.014976 lossBound = -0.000000 W1 = 0.038766 N1 = 0.036829 deltaLoss = -0.000001
increaseLambda: 1.933 0.001000
Undoing contribution: was 0.015381103813571754 now 0.015376689986959105
243: time = 1.933000 loss = 8.157629
'X03__rev lambda = -0.5595
alpha = 0.027244 lossBound = -0.000001 W1 = 0.091702 N1 = 0.089312 deltaLoss = -0.000004
increaseLambda: 1.935 0.001000
265: time = 1.935000 loss = 8.266819
'X09 lambda = -0.8051
alpha = -0.010451 lossBound = -0.000000 W1 = 0.033594 N1 = 0.031945 deltaLoss = -0.000000
Updating 0 features
Updating 0 features
Updating 0 features
NewtonStep: 1.936 0.004000
NewtonStep: 1.938 0.004000
NewtonStep: 1.939 0.004000
Updating 1 features
Updating 0 features
increaseLambda: 1.937 0.001000
202: time = 1.937000 loss = 8.574404
'X15__rev lambda = 0.6039
alpha = 0.124026 lossBound = -0.000003 W1 = 0.020696 N1 = 0.021873 deltaLoss = -0.000023
increaseLambda: 1.939 0.001000
Undoing: newLoss 8.983913766775853, oldLoss 8.9829798266669, deltaLossBound -5.305647324373274E-7
NewtonStep: 1.938 0.005000
increaseLambda: 1.941 0.002000
Undoing contribution: was 0.0017120008745165093 now 0.001698352238874382
NewtonStep: 1.94 0.005000
202: time = 1.941000 loss = 8.304370
'X08 lambda = 0.3180
alpha = -0.031113 lossBound = -0.000008 W1 = 0.052636 N1 = 0.056362 deltaLoss = -0.000014
Updating 2 features
NewtonStep: 1.939 0.004000
increaseLambda: 1.939 0.001000
Undoing: newLoss 8.158573595098634, oldLoss 8.157629012006096, deltaLossBound -5.965652992601534E-7
increaseLambda: 1.941 0.001000
234: time = 1.941000 loss = 8.400149
'X01.1 lambda = -0.7642
alpha = -0.015576 lossBound = -0.000000 W1 = 0.033942 N1 = 0.032074 deltaLoss = -0.000001
increaseLambda: 1.941 0.002000
increaseLambda: 1.94 0.001000
Undoing contribution: was 0.02581279876046637 now 0.025812617418696324
266: time = 1.940000 loss = 8.266819
'X09 lambda = -0.6208
alpha = 0.016019 lossBound = -0.000000 W1 = 0.006005 N1 = 0.005005 deltaLoss = -0.000000
increaseLambda: 1.94 0.001000
Updating 0 features
Updating 0 features
NewtonStep: 1.945 0.004000
Search: 1.944 0.003000
NewtonStep: 1.942 0.005000
Updating 0 features
Search: 1.943 0.003000
increaseLambda: 1.946 0.001000
Undoing contribution: was 0.038071158287694105 now 0.03805932229079508
203: time = 1.946000 loss = 8.304359
'X08 lambda = -0.6305
alpha = 0.023612 lossBound = -0.000006 W1 = 0.096179 N1 = 0.091560 deltaLoss = -0.000012
increaseLambda: 1.945 0.001000
225: time = 1.945000 loss = 8.982977
'X02__rev lambda = -0.0146
alpha = -0.014607 lossBound = -0.000001 W1 = 0.087153 N1 = 0.084437 deltaLoss = -0.000003
NewtonStep: 1.945 0.004000
increaseLambda: 1.943 0.001000
203: time = 1.943000 loss = 8.574376
'X15__rev lambda = -5.6186
alpha = -0.259795 lossBound = -0.000004 W1 = 0.005400 N1 = 0.004394 deltaLoss = -0.000028
Updating 1 features
NewtonStep: 1.945 0.005000
increaseLambda: 1.944 0.001000
244: time = 1.944000 loss = 8.157625
'X03__rev lambda = -0.0280
alpha = -0.028002 lossBound = -0.000001 W1 = 0.109198 N1 = 0.106700 deltaLoss = -0.000004
increaseLambda: 1.946 0.001000
Undoing contribution: was 1.0360994034996588E-4 now 1.0278587909340012E-4
235: time = 1.946000 loss = 8.400148
'X01.1 lambda = -0.1389
alpha = 0.014909 lossBound = -0.000000 W1 = 0.038766 N1 = 0.036829 deltaLoss = -0.000001
increaseLambda: 1.946 0.001000
267: time = 1.946000 loss = 8.266819
'X09 lambda = -2.3898
alpha = -0.028047 lossBound = -0.000000 W1 = 0.002490 N1 = 0.001490 deltaLoss = -0.000000
Updating 0 features
Updating 0 features
NewtonStep: 1.949 0.004000
NewtonStep: 1.95 0.004000
Updating 0 features
NewtonStep: 1.948 0.005000
Updating 1 features
increaseLambda: 1.95 0.001000
226: time = 1.950000 loss = 8.982975
'X02 lambda = -0.9500
alpha = -0.041027 lossBound = -0.000000 W1 = 0.013973 N1 = 0.012826 deltaLoss = -0.000002
increaseLambda: 1.951 0.001000
NewtonStep: 1.948 0.004000
Undoing contribution: was 0.001698352238874382 now 0.0016875262151115932
204: time = 1.952000 loss = 8.304348
'X08 lambda = 0.2902
Updating 0 features
alpha = -0.027756 lossBound = -0.000006 W1 = 0.052635 N1 = 0.056362 deltaLoss = -0.000011
Updating 1 features
NewtonStep: 1.951 0.005000
NewtonStep: 1.95 0.004000
increaseLambda: 1.949 0.001000
Undoing contribution: was 0.05049831788010078 now 0.05047384464042775
204: time = 1.949000 loss = 8.574351
'X15__rev lambda = -0.5609
alpha = 0.285874 lossBound = -0.000004 W1 = 0.004182 N1 = 0.003176 deltaLoss = -0.000024
increaseLambda: 1.95 0.002000
Undoing contribution: was 0.015376689986959105 now 0.015371556100068387
245: time = 1.950000 loss = 8.157620
'X03__rev lambda = -0.5301
alpha = 0.029385 lossBound = -0.000001 W1 = 0.091702 N1 = 0.089312 deltaLoss = -0.000005
increaseLambda: 1.952 0.001000
236: time = 1.952000 loss = 8.400147
'X01.1 lambda = -0.7797
alpha = -0.015502 lossBound = -0.000000 W1 = 0.033942 N1 = 0.032074 deltaLoss = -0.000001
increaseLambda: 1.951 0.001000
Undoing contribution: was 0.025812617418696324 now 0.025812409422546242
268: time = 1.951000 loss = 8.266819
'X09 lambda = -0.6036
alpha = 0.017169 lossBound = -0.000000 W1 = 0.006005 N1 = 0.005005 deltaLoss = -0.000000
Updating 0 features
NewtonStep: 1.954 0.004000
Updating 0 features
NewtonStep: 1.956 0.004000
increaseLambda: 1.955 0.001000
Undoing contribution: was 3.919278735665415E-4 now 3.903567597195206E-4
227: time = 1.955000 loss = 8.982973
'X02 lambda = -0.8171
alpha = 0.024685 lossBound = -0.000000 W1 = 0.027857 N1 = 0.026306 deltaLoss = -0.000002
Updating 0 features
Updating 0 features
increaseLambda: 1.957 0.001000
Undoing contribution: was 0.03805932229079508 now 0.03804991193918957
205: time = 1.957000 loss = 8.304338
'X08 lambda = -0.6095
alpha = 0.021051 lossBound = -0.000005 W1 = 0.096178 N1 = 0.091560 deltaLoss = -0.000009
NewtonStep: 1.954 0.004000
NewtonStep: 1.954 0.005000
Updating 1 features
Updating 0 features
NewtonStep: 1.955 0.004000
NewtonStep: 1.956 0.004000
increaseLambda: 1.955 0.001000
246: time = 1.955000 loss = 8.157615
'X03__rev lambda = -0.0535
alpha = -0.025457 lossBound = -0.000001 W1 = 0.109228 N1 = 0.106700 deltaLoss = -0.000004
increaseLambda: 1.955 0.001000
205: time = 1.955000 loss = 8.574325
'X15__rev lambda = -5.8705
alpha = -0.251915 lossBound = -0.000004 W1 = 0.005399 N1 = 0.004394 deltaLoss = -0.000027
increaseLambda: 1.958 0.002000
Undoing contribution: was 1.0278587909340012E-4increaseLambda: 1.957 0.002000
Undoing contribution: was 0.023650353174552826 now 1.0196972383269235E-4
237: time = 1.958000 loss = 8.400146
 now 0.023649907332766226
269: time = 1.957000 loss = 8.266818
'X01.1 lambda = -0.1241
'X09__rev lambda = -1.5378
alpha = 0.014838 lossBound = -0.000000 W1 = 0.038766 N1 = 0.036829 deltaLoss = -0.000001
alpha = 0.019434 lossBound = -0.000000 W1 = 0.023994 N1 = 0.022985 deltaLoss = -0.000000
Updating 26 features
Updating 0 features
NewtonStep: 1.96 0.005000
Updating 0 features
NewtonStep: 1.961 0.004000
increaseLambda: 1.961 0.001000
Undoing contribution: was 0.024900399787571532 now 0.02489878723951023
228: time = 1.961000 loss = 8.982972
'X02__rev lambda = -0.8431
alpha = 0.017052 lossBound = -0.000000 W1 = 0.053544 N1 = 0.051207 deltaLoss = -0.000002
Updating 1 features
increaseLambda: 1.962 0.001000
Undoing contribution: was 0.0016875262151115932 now 0.001678948144702933
206: time = 1.962000 loss = 8.304330
'X08 lambda = 0.2655
alpha = -0.024745 lossBound = -0.000005 W1 = 0.052633 N1 = 0.056362 deltaLoss = -0.000009
NewtonStep: 1.96 0.005000
Updating 0 features
Newton: returning 0.0317771272853532 
Updating 1 features
Updating 0 features
NewtonStep: 1.96 0.005000
NewtonStep: 1.962 0.004000
increaseLambda: 1.961 0.001000
Undoing contribution: was 0.015371556100068387 now 0.01536731522005678
247: time = 1.961000 loss = 8.157611
'X03__rev lambda = -0.5034
alpha = 0.026700 lossBound = -0.000001 W1 = 0.091702 N1 = 0.089312 deltaLoss = -0.000004
increaseLambda: 1.961 0.001000
Undoing contribution: was 0.05047384464042775 now 0.05045043417983724
206: time = 1.961000 loss = 8.574301
'X15__rev lambda = -0.2820
alpha = 0.278954 lossBound = -0.000004 W1 = 0.004181 N1 = 0.003176 deltaLoss = -0.000023
increaseLambda: 1.963 0.001000
238: time = 1.963000 loss = 8.400145
'X01.1 lambda = -0.7951
alpha = -0.015428 lossBound = -0.000000 W1 = 0.033942 N1 = 0.032074 deltaLoss = -0.000001
Updating 0 features
NewtonStep: 1.965 0.004000
Updating 0 features
NewtonStep: 1.967 0.005000
increaseLambda: 1.966 0.001000
229: time = 1.966000 loss = 8.982969
'X02__rev lambda = -0.0476
alpha = -0.023199 lossBound = -0.000001 W1 = 0.032078 N1 = 0.030058 deltaLoss = -0.000002
Updating 0 features
increaseLambda: 1.968 0.001000
207: time = 1.968000 loss = 8.304297
'X08__rev lambda = -0.3256
alpha = -0.089733 lossBound = -0.000004 W1 = 0.077530 N1 = 0.075575 deltaLoss = -0.000033
NewtonStep: 1.965 0.004000
Updating 0 features
Updating 0 features
Loss was 8.266818153020404, now 8.266816741402543, delta -0.000001
parallelUpdate: 1.967 0.010000
NewtonStep: 1.968 0.005000
NewtonStep: 1.966 0.005000
increaseLambda: 1.966 0.001000
248: time = 1.966000 loss = 8.157607
'X03__rev lambda = -0.2341
alpha = -0.025217 lossBound = -0.000001 W1 = 0.108791 N1 = 0.106265 deltaLoss = -0.000004
increaseLambda: 1.969 0.001000
Undoing contribution: was 1.0196972383269235E-4 now 1.011614007264651E-4
239: time = 1.969000 loss = 8.400144
'X01.1 lambda = -0.1093
alpha = 0.014767 lossBound = -0.000000 W1 = 0.038766 N1 = 0.036829 deltaLoss = -0.000001
Updating 38 features
increaseLambda: 1.967 0.001000
207: time = 1.967000 loss = 8.574276
'X15__rev lambda = -6.1164
alpha = -0.245830 lossBound = -0.000004 W1 = 0.005399 N1 = 0.004394 deltaLoss = -0.000025
Updating 0 features
NewtonStep: 1.97 0.004000
Updating 0 features
NewtonStep: 1.975 0.007000
increaseLambda: 1.974 0.004000
Undoing contribution: was 0.02489878723951023 now 0.02489677009141012
230: time = 1.975000 loss = 8.982967
'X02__rev lambda = -0.8240
alpha = 0.019089 lossBound = -0.000000 W1 = 0.053545 N1 = 0.051207 deltaLoss = -0.000002
Updating 1 features
NewtonStep: 1.974 0.007000
Updating 1 features
increaseLambda: 1.976 0.001000
208: time = 1.976000 loss = 8.304216
'X08__rev lambda = 0.2317
alpha = 0.106540 lossBound = -0.000007 W1 = 0.223165 N1 = 0.225646 deltaLoss = -0.000081
NewtonStep: 1.974 0.008000
increaseLambda: 1.975 0.001000
Undoing contribution: was 0.023649907332766226 now 0.023648555399452483
271: time = 1.975000 loss = 8.266815
'X09__rev lambda = -1.4978
alpha = 0.033885 lossBound = -0.000000 W1 = 0.023994 N1 = 0.022985 deltaLoss = -0.000001
Updating 0 features
increaseLambda: 1.975 0.001000
Undoing contribution: was 3.8963218122726865E-4 now 3.8482406245303317E-4
249: time = 1.975000 loss = 8.157602
'X03 lambda = 0.2446
alpha = -0.028860 lossBound = -0.000001 W1 = 0.102232 N1 = 0.104555 deltaLoss = -0.000005
NewtonStep: 1.975 0.008000
increaseLambda: 1.976 0.001000
Undoing contribution: was 0.05045043417983724 now 0.05042805239186226
208: time = 1.976000 loss = 8.574253
'X15__rev lambda = -0.0098
alpha = 0.272139 lossBound = -0.000003 W1 = 0.004181 N1 = 0.003176 deltaLoss = -0.000022
Updating 0 features
Newton: returning 0.11113657487016572 
Updating 1 features
NewtonStep: 1.979 0.004000
Updating 0 features
NewtonStep: 1.981 0.005000
increaseLambda: 1.98 0.001000
231: time = 1.980000 loss = 8.982964
'X02__rev lambda = -0.0350
alpha = -0.020437 lossBound = -0.000001 W1 = 0.087072 N1 = 0.084437 deltaLoss = -0.000003
Updating 0 features
increaseLambda: 1.982 0.001000
Undoing contribution: was 0.03804991193918957 now 0.037996104157274134
209: time = 1.982000 loss = 8.304162
'X08 lambda = -0.5587
alpha = 0.050817 lossBound = -0.000027 W1 = 0.096201 N1 = 0.091560 deltaLoss = -0.000054
Updating 97 features
NewtonStep: 1.98 0.005000
Updating 1 features
NewtonStep: 1.979 0.004000
increaseLambda: 1.98 0.001000
250: time = 1.980000 loss = 8.157584
X03^2: lambda = 0.2456 min = 311.1487 max = 5,852.3945
alpha = 0.068682 lossBound = -0.000001 W1 = 0.408691 N1 = 0.409692 deltaLoss = -0.000018
increaseLambda: 1.981 0.001000
272: time = 1.981000 loss = 8.266815
'X09__rev lambda = -1.2772
alpha = -0.024720 lossBound = -0.000000 W1 = 0.021893 N1 = 0.020893 deltaLoss = -0.000001
Updating 0 features
NewtonStep: 1.981 0.005000
Updating 0 features
NewtonStep: 1.984 0.004000
increaseLambda: 1.982 0.001000
209: time = 1.982000 loss = 8.574229
'X15__rev lambda = -6.3563
alpha = -0.239931 lossBound = -0.000004 W1 = 0.005399 N1 = 0.004394 deltaLoss = -0.000024
Updating 75 features
increaseLambda: 1.985 0.001000
Undoing contribution: was 0.02489677009141012 now 0.02489397968760166
232: time = 1.985000 loss = 8.982962
'X02__rev lambda = -0.8016
alpha = 0.022461 lossBound = -0.000001 W1 = 0.053545 N1 = 0.051207 deltaLoss = -0.000003
Updating 1 features
Updating 0 features
NewtonStep: 1.984 0.004000
NewtonStep: 1.985 0.004000
increaseLambda: 1.985 0.001000
Undoing contribution: was 0.01536731522005678 now 0.015348537251639241
251: time = 1.985000 loss = 8.157565
'X03__rev lambda = -0.4471
alpha = 0.056311 lossBound = -0.000003 W1 = 0.091704 N1 = 0.089312 deltaLoss = -0.000019
increaseLambda: 1.987 0.002000
Undoing contribution: was 0.023648555399452483 now 0.02364788780261778
273: time = 1.987000 loss = 8.266814
'X09__rev lambda = -1.4740
alpha = 0.023787 lossBound = -0.000000 W1 = 0.023994 N1 = 0.022985 deltaLoss = -0.000001
Loss was 8.400144498481337, now 8.400143224380761, delta -0.000001
parallelUpdate: 1.988 0.019000
Updating 0 features
NewtonStep: 1.989 0.004000
increaseLambda: 1.99 0.001000
233: time = 1.990000 loss = 8.982959
'X02__rev lambda = -0.0704
alpha = -0.022784 lossBound = -0.000001 W1 = 0.032078 N1 = 0.030058 deltaLoss = -0.000002
Updating 1 features
Updating 0 features
NewtonStep: 1.99 0.005000
NewtonStep: 1.991 0.004000
Updating 1 features
increaseLambda: 1.991 0.001000
252: time = 1.991000 loss = 8.157561
'X03__rev lambda = -2.8526
alpha = -0.025209 lossBound = -0.000001 W1 = 0.108705 N1 = 0.106181 deltaLoss = -0.000004
NewtonStep: 1.993 0.005000
increaseLambda: 1.992 0.001000
274: time = 1.992000 loss = 8.266813
'X09__rev lambda = -1.3018
alpha = -0.024622 lossBound = -0.000000 W1 = 0.021893 N1 = 0.020893 deltaLoss = -0.000001
Updating 0 features
increaseLambda: 1.994 0.001000
Undoing contribution: was 0.02988633895664124 now 0.029883215699979943
241: time = 1.994000 loss = 8.400140
'X01.1__rev lambda = -0.1900
alpha = 0.052079 lossBound = -0.000001 W1 = 0.014574 N1 = 0.013573 deltaLoss = -0.000003
NewtonStep: 1.994 0.004000
increaseLambda: 1.996 0.002000
Undoing contribution: was 0.02489397968760166 now 0.024892042382813957
234: time = 1.996000 loss = 8.982958
'X02__rev lambda = -0.7829
alpha = 0.018709 lossBound = -0.000000 W1 = 0.053545 N1 = 0.051207 deltaLoss = -0.000002
Reducing stepsize from 1.2898701777972161 to 0.05218851539765339
Newton: returning 0.05218851539765339 
Updating 0 features
Updating 1 features
Reducing stepsize from 0.8768908234638068 to 0.006992157925571892
Newton: returning 0.006992157925571892 
Updating 0 features
Updating 0 features
NewtonStep: 1.995 0.004000
NewtonStep: 1.997 0.005000
increaseLambda: 1.996 0.001000
253: time = 1.996000 loss = 8.157557
'X03 lambda = -0.9145
alpha = -0.071850 lossBound = -0.000001 W1 = 0.009393 N1 = 0.008392 deltaLoss = -0.000004
Updating 0 features
increaseLambda: 1.998 0.001000
Undoing contribution: was 0.02364788780261778 now 0.0236472230237405
275: time = 1.998000 loss = 8.266813
'X09__rev lambda = -1.4502
alpha = 0.023738 lossBound = -0.000000 W1 = 0.023994 N1 = 0.022985 deltaLoss = -0.000001
NewtonStep: 1.999 0.005000
Updating 0 features
NewtonStep: 2.0 0.004000
increaseLambda: 2.0 0.001000
242: time = 2.000000 loss = 8.400139
'X01.1__rev lambda = -0.2238
alpha = -0.027148 lossBound = -0.000000 W1 = 0.018594 N1 = 0.017482 deltaLoss = -0.000001
increaseLambda: 2.001 0.001000
235: time = 2.001000 loss = 8.982955
'X02__rev lambda = -0.0550
alpha = -0.019950 lossBound = -0.000001 W1 = 0.087072 N1 = 0.084437 deltaLoss = -0.000003
Updating 1 features
Updating 0 features
NewtonStep: 2.001 0.005000
NewtonStep: 2.002 0.004000
increaseLambda: 2.002 0.001000
Undoing contribution: was 4.963197708900923E-4 now 4.925631169475041E-4
254: time = 2.002000 loss = 8.157553
'X03__rev lambda = -0.1287
alpha = 0.160186 lossBound = -0.000000 W1 = 0.002345 N1 = 0.001344 deltaLoss = -0.000004
increaseLambda: 2.003 0.001000
276: time = 2.003000 loss = 8.266812
'X09__rev lambda = -1.3264
alpha = -0.024570 lossBound = -0.000000 W1 = 0.021893 N1 = 0.020893 deltaLoss = -0.000001
Updating 0 features
Updating 0 features
NewtonStep: 2.005 0.005000
NewtonStep: 2.005 0.004000
increaseLambda: 2.006 0.001000
243: time = 2.006000 loss = 8.400138
'X01.1 lambda = -0.8169
alpha = -0.016530 lossBound = -0.000000 W1 = 0.033942 N1 = 0.032074 deltaLoss = -0.000001
increaseLambda: 2.006 0.001000
Undoing contribution: was 0.024892042382813957 now 0.02488938340981129
236: time = 2.006000 loss = 8.982952
'X02__rev lambda = -0.7610
alpha = 0.021927 lossBound = -0.000001 W1 = 0.053545 N1 = 0.051207 deltaLoss = -0.000003
Updating 1 features
NewtonStep: 2.006 0.004000
Updating 0 features
NewtonStep: 2.008 0.005000
increaseLambda: 2.007 0.001000
255: time = 2.007000 loss = 8.157540
X03^2: lambda = 0.3053 min = 311.1487 max = 5,852.3945
alpha = 0.059792 lossBound = -0.000000 W1 = 0.408691 N1 = 0.409692 deltaLoss = -0.000013
increaseLambda: 2.009 0.001000
Undoing contribution: was 0.0236472230237405 now 0.023646561061463508
277: time = 2.009000 loss = 8.266811
'X09__rev lambda = -1.4266
alpha = 0.023688 lossBound = -0.000000 W1 = 0.023994 N1 = 0.022985 deltaLoss = -0.000001
Updating 0 features
NewtonStep: 2.01 0.004000
Updating 0 features
NewtonStep: 2.011 0.005000
increaseLambda: 2.011 0.001000
237: time = 2.011000 loss = 8.982950
'X02__rev lambda = -0.0927
alpha = -0.022327 lossBound = -0.000001 W1 = 0.032078 N1 = 0.030058 deltaLoss = -0.000002
increaseLambda: 2.012 0.001000
Undoing contribution: was 1.011614007264651E-4 now 1.003839306843414E-4
244: time = 2.012000 loss = 8.400137
'X01.1 lambda = -0.0798
alpha = 0.014485 lossBound = -0.000000 W1 = 0.038766 N1 = 0.036829 deltaLoss = -0.000001
Updating 1 features
NewtonStep: 2.012 0.005000
Updating 0 features
NewtonStep: 2.013 0.004000
increaseLambda: 2.013 0.001000
Undoing contribution: was 0.015348537251639241 now 0.015330084165099548
256: time = 2.013000 loss = 8.157521
'X03__rev lambda = -0.3913
alpha = 0.055755 lossBound = -0.000003 W1 = 0.091704 N1 = 0.089312 deltaLoss = -0.000018
Updating 0 features
increaseLambda: 2.014 0.001000
278: time = 2.014000 loss = 8.266811
'X09__rev lambda = -1.3509
alpha = -0.024519 lossBound = -0.000000 W1 = 0.021893 N1 = 0.020893 deltaLoss = -0.000001
NewtonStep: 2.016 0.005000
Loss was 8.574229255974773, now 8.574224010426699, delta -0.000005
parallelUpdate: 2.014 0.032000
Updating 0 features
NewtonStep: 2.016 0.004000
increaseLambda: 2.017 0.001000
Undoing contribution: was 0.024527189708890434 now 0.02452541681403018
238: time = 2.017000 loss = 8.982948
'X02__rev lambda = -0.4968
alpha = 0.018694 lossBound = -0.000000 W1 = 0.046418 N1 = 0.044173 deltaLoss = -0.000002
increaseLambda: 2.018 0.002000
Undoing contribution: was 0.029883215699979943 now 0.029882201792186664
245: time = 2.018000 loss = 8.400136
'X01.1__rev lambda = -0.1604
alpha = 0.029567 lossBound = -0.000000 W1 = 0.014574 N1 = 0.013573 deltaLoss = -0.000001
Updating 1 features
NewtonStep: 2.017 0.004000
Updating 0 features
NewtonStep: 2.019 0.005000
increaseLambda: 2.018 0.001000
257: time = 2.018000 loss = 8.157516
'X03__rev lambda = -1.4915
alpha = -0.124799 lossBound = -0.000001 W1 = 0.005145 N1 = 0.004145 deltaLoss = -0.000005
Updating 0 features
Updating 0 features
NewtonStep: 2.019 0.005000
NewtonStep: 2.021 0.004000
increaseLambda: 2.02 0.001000
Undoing contribution: was 0.023646561061463508 now 0.02364590190427956
279: time = 2.020000 loss = 8.266810
'X09__rev lambda = -1.4029
alpha = 0.023639 lossBound = -0.000000 W1 = 0.023994 N1 = 0.022985 deltaLoss = -0.000001
Loss was 8.304161784271376, now 8.304106442514179, delta -0.000055
parallelUpdate: 2.023 0.041000
Updating 0 features
increaseLambda: 2.022 0.001000
239: time = 2.022000 loss = 8.982946
'X02__rev lambda = -0.0738
increaseLambda: 2.02 0.001000
alpha = -0.018841 lossBound = -0.000000 W1 = 0.087071 N1 = 0.084437 deltaLoss = -0.000003
Undoing: newLoss 8.575225509783925, oldLoss 8.574224010426699, deltaLossBound -3.8381424869276145E-6
Updating 64 features
NewtonStep: 2.022 0.004000
increaseLambda: 2.021 0.001000
increaseLambda: 2.023 0.001000
246: time = 2.023000 loss = 8.400135
'X01.1__rev lambda = -0.2503
alpha = -0.026507 lossBound = -0.000000 W1 = 0.018594 N1 = 0.017482 deltaLoss = -0.000001
Updating 1 features
NewtonStep: 2.022 0.004000
Updating 1 features
NewtonStep: 2.024 0.004000
increaseLambda: 2.023 0.001000
258: time = 2.023000 loss = 8.157507
X03^2: lambda = 0.3556 min = 311.1487 max = 5,852.3945
alpha = 0.050284 lossBound = -0.000000 W1 = 0.408692 N1 = 0.409692 deltaLoss = -0.000010
Updating 0 features
NewtonStep: 2.027 0.004000
increaseLambda: 2.026 0.002000
280: time = 2.026000 loss = 8.266809
'X09__rev lambda = -1.3754
alpha = -0.024468 lossBound = -0.000000 W1 = 0.021893 N1 = 0.020893 deltaLoss = -0.000001
Search: 2.025 0.004000
increaseLambda: 2.028 0.001000
Undoing contribution: was 0.001678948144702933 now 0.0016605976711391334
211: time = 2.028000 loss = 8.304088
'X08 lambda = 0.2199
alpha = -0.036029 lossBound = -0.000010 W1 = 0.052639 N1 = 0.056362 deltaLoss = -0.000018
Updating 0 features
increaseLambda: 2.026 0.001000
211: time = 2.026000 loss = 8.574199
'X15__rev lambda = 0.1572
alpha = 0.157208 lossBound = -0.000004 W1 = 0.020491 N1 = 0.021590 deltaLoss = -0.000025
NewtonStep: 2.028 0.005000
increaseLambda: 2.029 0.001000
247: time = 2.029000 loss = 8.400134
'X01.1 lambda = -0.8322
alpha = -0.015385 lossBound = -0.000000 W1 = 0.033942 N1 = 0.032074 deltaLoss = -0.000001
Updating 1 features
NewtonStep: 2.028 0.005000
Updating 1 features
increaseLambda: 2.029 0.001000
Undoing contribution: was 0.015330084165099548 now 0.015313624113683458
259: time = 2.029000 loss = 8.157490
NewtonStep: 2.03 0.004000
'X03__rev lambda = -0.3386
alpha = 0.052688 lossBound = -0.000002 W1 = 0.091704 N1 = 0.089312 deltaLoss = -0.000016
Updating 0 features
NewtonStep: 2.032 0.004000
increaseLambda: 2.031 0.001000
Undoing contribution: was 0.02364590190427956 now 0.023645245540738265
281: time = 2.031000 loss = 8.266809
'X09__rev lambda = -1.3793
alpha = 0.023590 lossBound = -0.000000 W1 = 0.023994 N1 = 0.022985 deltaLoss = -0.000001
Updating 0 features
Newton: returning 2.537058968480096 
Updating 1 features
increaseLambda: 2.033 0.001000
Undoing contribution: was 0.037996104157274134 now 0.037987025071735646
212: time = 2.034000 loss = 8.304079
'X08 lambda = -0.5175
alpha = 0.020676 lossBound = -0.000004 W1 = 0.096178 N1 = 0.091560 deltaLoss = -0.000009
NewtonStep: 2.031 0.005000
Updating 0 features
NewtonStep: 2.034 0.005000
increaseLambda: 2.032 0.001000
Undoing contribution: was 0.0025694791304330293 now 0.0025341075147858787
212: time = 2.032000 loss = 8.574163
'X15__rev lambda = 0.1342
alpha = -0.112516 lossBound = -0.000006 W1 = 0.031452 N1 = 0.033090 deltaLoss = -0.000035
increaseLambda: 2.035 0.001000
Undoing contribution: was 1.003839306843414E-4 now 9.961647437073077E-5
248: time = 2.035000 loss = 8.400134
'X01.1 lambda = -0.0654
alpha = 0.014393 lossBound = -0.000000 W1 = 0.038766 N1 = 0.036829 deltaLoss = -0.000001
Updating 2 features
NewtonStep: 2.033 0.004000
Updating 0 features
Updating 0 features
increaseLambda: 2.035 0.002000
260: time = 2.035000 loss = 8.157486
NewtonStep: 2.036 0.005000
'X03__rev lambda = -2.8764
alpha = -0.023805 lossBound = -0.000001 W1 = 0.108705 N1 = 0.106181 deltaLoss = -0.000004
NewtonStep: 2.038 0.004000
increaseLambda: 2.037 0.001000
282: time = 2.037000 loss = 8.266808
'X09__rev lambda = -1.3998
alpha = -0.024417 lossBound = -0.000000 W1 = 0.021893 N1 = 0.020893 deltaLoss = -0.000001
increaseLambda: 2.039 0.001000
Undoing contribution: was 0.0016605976711391334 now 0.0016522204317018817
213: time = 2.039000 loss = 8.304071
'X08 lambda = 0.1955
alpha = -0.024457 lossBound = -0.000005 W1 = 0.052633 N1 = 0.056362 deltaLoss = -0.000008
Updating 0 features
NewtonStep: 2.037 0.005000
Updating 0 features
NewtonStep: 2.04 0.005000
increaseLambda: 2.038 0.001000
```
