## Supplementary data 8 for "Genetic, morphological, and niche variation in the widely hybridizing *Rhus integrifolia-Rhus ovata* species complex": maxent.log (part 2 of 5)

```
Undoing: newLoss 8.575163020283101, oldLoss 8.574163375828844, deltaLossBound -3.4776444604903045E-6
Updating 1 features
increaseLambda: 2.041 0.001000
Undoing contribution: was 0.029882201792186664 now 0.029881206412216216
249: time = 2.041000 loss = 8.400133
'X01.1__rev lambda = -0.1311
alpha = 0.029291 lossBound = -0.000000 W1 = 0.014574 N1 = 0.013573 deltaLoss = -0.000001
NewtonStep: 2.039 0.004000
increaseLambda: 2.039 0.001000
Updating 1 features
Updating 0 features
increaseLambda: 2.04 0.001000
Undoing contribution: was 3.8482406245303317E-4 now 3.7749895149789673E-4
261: time = 2.040000 loss = 8.157479
'X03 lambda = 0.2090
alpha = -0.035596 lossBound = -0.000001 W1 = 0.102232 N1 = 0.104555 deltaLoss = -0.000007
NewtonStep: 2.041 0.004000
NewtonStep: 2.043 0.004000
increaseLambda: 2.044 0.001000
Undoing contribution: was 0.037987025071735646 now 0.03797972481429531
214: time = 2.044000 loss = 8.304063
increaseLambda: 2.042 0.001000
Undoing contribution: was 0.023645245540738265 now 0.02364459195944429
283: time = 2.042000 loss = 8.266807
'X09__rev lambda = -1.3558
'X08 lambda = -0.4989
alpha = 0.023541 lossBound = -0.000000 W1 = 0.023994 N1 = 0.022985 deltaLoss = -0.000001
alpha = 0.018539 lossBound = -0.000004 W1 = 0.096177 N1 = 0.091560 deltaLoss = -0.000007
Search: 2.043 0.004000
Updating 0 features
NewtonStep: 2.045 0.004000
increaseLambda: 2.044 0.001000
213: time = 2.044000 loss = 8.574141
'X15__rev lambda = 0.1488
alpha = 0.148801 lossBound = -0.000003 W1 = 0.020720 N1 = 0.021830 deltaLoss = -0.000023
Updating 1 features
NewtonStep: 2.045 0.005000
increaseLambda: 2.047 0.002000
250: time = 2.047000 loss = 8.400132
'X01.1__rev lambda = -0.2764
alpha = -0.026027 lossBound = -0.000000 W1 = 0.018594 N1 = 0.017482 deltaLoss = -0.000001
Updating 0 features
Updating 0 features
increaseLambda: 2.046 0.001000
262: time = 2.046000 loss = 8.157474
'X03__rev lambda = -2.9030
NewtonStep: 2.049 0.005000
alpha = -0.026618 lossBound = -0.000001 W1 = 0.108705 N1 = 0.106181 deltaLoss = -0.000005
NewtonStep: 2.047 0.005000
increaseLambda: 2.05 0.001000
Undoing contribution: was 0.0016522204317018817 now 0.001645587686268105
215: time = 2.050000 loss = 8.304057
'X08 lambda = 0.1737
alpha = -0.021791 lossBound = -0.000004 W1 = 0.052632 N1 = 0.056362 deltaLoss = -0.000007
increaseLambda: 2.048 0.001000
284: time = 2.048000 loss = 8.266807
'X09__rev lambda = -1.4242
alpha = -0.024366 lossBound = -0.000000 W1 = 0.021893 N1 = 0.020893 deltaLoss = -0.000001
Loss was 8.98294568215873, now 8.982857519846752, delta -0.000088
parallelUpdate: 2.049 0.027000
Updating 0 features
NewtonStep: 2.049 0.005000
Updating 0 features
NewtonStep: 2.051 0.004000
Updating 1 features
increaseLambda: 2.05 0.001000
Undoing contribution: was 0.0025341075147858787 now 0.002502076313039771
214: time = 2.050000 loss = 8.574109
'X15__rev lambda = 0.0272
alpha = -0.107029 lossBound = -0.000006 W1 = 0.031452 N1 = 0.033090 deltaLoss = -0.000032
NewtonStep: 2.05 0.004000
increaseLambda: 2.052 0.001000
251: time = 2.052000 loss = 8.400131
'X01.1 lambda = -0.8475
alpha = -0.015259 lossBound = -0.000000 W1 = 0.033942 N1 = 0.032074 deltaLoss = -0.000001
Updating 0 features
Updating 1 features
Updating 1 features
NewtonStep: 2.054 0.004000
increaseLambda: 2.051 0.001000
Undoing contribution: was 0.015313624113683458 now 0.015309498299992766
263: time = 2.051000 loss = 8.157470
'X03__rev lambda = -0.3123
alpha = 0.026346 lossBound = -0.000001 W1 = 0.091702 N1 = 0.089312 deltaLoss = -0.000004
NewtonStep: 2.053 0.004000
NewtonStep: 2.052 0.004000
increaseLambda: 2.055 0.001000
216: time = 2.055000 loss = 8.304030
'X08__rev lambda = -0.3314
alpha = -0.080417 lossBound = -0.000003 W1 = 0.077511 N1 = 0.075557 deltaLoss = -0.000027
increaseLambda: 2.054 0.001000
Undoing: newLoss 8.984235231012155, oldLoss 8.982857519846752, deltaLossBound -8.264889676501416E-6
increaseLambda: 2.053 0.001000
Undoing contribution: was 0.02364459195944429 now 0.023643941149023625
285: time = 2.053000 loss = 8.266806
'X09__rev lambda = -1.3323
alpha = 0.023492 lossBound = -0.000000 W1 = 0.023994 N1 = 0.022985 deltaLoss = -0.000001
increaseLambda: 2.056 0.002000
Updating 0 features
Updating 0 features
NewtonStep: 2.055 0.005000
NewtonStep: 2.057 0.005000
Updating 1 features
NewtonStep: 2.055 0.004000
increaseLambda: 2.056 0.001000
Undoing contribution: was 0.029679935723950022 now 0.029667877405828234
215: time = 2.056000 loss = 8.574097
'X15__rev lambda = -0.4205
alpha = 0.025650 lossBound = -0.000003 W1 = 0.170059 N1 = 0.165800 deltaLoss = -0.000012
increaseLambda: 2.058 0.001000
Undoing contribution: was 9.961647437073077E-5 now 9.885918388974028E-5
Updating 0 features
252: time = 2.058000 loss = 8.400130
'X01.1 lambda = -0.0511
alpha = 0.014298 lossBound = -0.000000 W1 = 0.038766 N1 = 0.036829 deltaLoss = -0.000001
increaseLambda: 2.056 0.001000
264: time = 2.056000 loss = 8.157452
X03^2: lambda = 0.4255 min = 311.1487 max = 5,852.3945
alpha = 0.069865 lossBound = -0.000001 W1 = 0.408691 N1 = 0.409692 deltaLoss = -0.000018
NewtonStep: 2.059 0.004000
Updating 0 features
NewtonStep: 2.058 0.005000
Search: 2.059 0.003000
increaseLambda: 2.061 0.002000
217: time = 2.061000 loss = 8.303946
'X08__rev lambda = 0.2747
alpha = 0.108704 lossBound = -0.000007 W1 = 0.223181 N1 = 0.225662 deltaLoss = -0.000084
increaseLambda: 2.059 0.001000
286: time = 2.059000 loss = 8.266805
'X09__rev lambda = -1.4485
alpha = -0.024316 lossBound = -0.000000 W1 = 0.021893 N1 = 0.020893 deltaLoss = -0.000001
increaseLambda: 2.06 0.001000
241: time = 2.060000 loss = 8.982840
'X02__rev lambda = 0.1633
alpha = 0.163342 lossBound = -0.000008 W1 = 0.010343 N1 = 0.011543 deltaLoss = -0.000018
Updating 1 features
NewtonStep: 2.06 0.004000
Updating 0 features
Updating 1 features
NewtonStep: 2.063 0.005000
NewtonStep: 2.061 0.005000
increaseLambda: 2.061 0.001000
Undoing: newLoss 8.574185650976835, oldLoss 8.57409660568852, deltaLossBound -1.1842447984327077E-6
Updating 0 features
increaseLambda: 2.064 0.001000
253: time = 2.064000 loss = 8.400129
'X01.1 lambda = -0.8624
alpha = -0.014868 lossBound = -0.000000 W1 = 0.033942 N1 = 0.032074 deltaLoss = -0.000001
NewtonStep: 2.065 0.004000
increaseLambda: 2.062 0.001000
Undoing contribution: was 0.015309498299992766 now 0.01529338346408086
265: time = 2.062000 loss = 8.157436
'X03__rev lambda = -0.2601
alpha = 0.052142 lossBound = -0.000002 W1 = 0.091703 N1 = 0.089312 deltaLoss = -0.000016
Updating 0 features
Updating 1 features
NewtonStep: 2.064 0.004000
increaseLambda: 2.062 0.001000
NewtonStep: 2.063 0.004000
increaseLambda: 2.066 0.001000
Undoing contribution: was 0.03797972481429531 now 0.03792514881635397
218: time = 2.066000 loss = 8.303891
'X08 lambda = -0.4477
alpha = 0.051209 lossBound = -0.000027 W1 = 0.096202 N1 = 0.091560 deltaLoss = -0.000055
increaseLambda: 2.065 0.001000
242: time = 2.065000 loss = 8.982820
'X02 lambda = -0.8402
alpha = -0.085737 lossBound = -0.000004 W1 = 0.027862 N1 = 0.026306 deltaLoss = -0.000019
increaseLambda: 2.065 0.002000
Undoing contribution: was 0.023643941149023625 now 0.023643293098175085
287: time = 2.065000 loss = 8.266805
'X09__rev lambda = -1.3088
alpha = 0.023443 lossBound = -0.000000 W1 = 0.023994 N1 = 0.022985 deltaLoss = -0.000001
Search: 2.069 0.007000
Updating 1 features
NewtonStep: 2.069 0.007000
Updating 0 features
NewtonStep: 2.072 0.008000
Updating 0 features
increaseLambda: 2.07 0.001000
216: time = 2.070000 loss = 8.574082
X15: lambda = 0.0493 min = 7.5441 max = 138.1984
alpha = 0.049271 lossBound = -0.000001 W1 = 0.515787 N1 = 0.516620 deltaLoss = -0.000015
Updating 0 features
NewtonStep: 2.073 0.007000
increaseLambda: 2.07 0.001000
266: time = 2.070000 loss = 8.157433
'X03 lambda = -0.9753
alpha = -0.060854 lossBound = -0.000001 W1 = 0.009393 N1 = 0.008392 deltaLoss = -0.000003
NewtonStep: 2.072 0.007000
increaseLambda: 2.073 0.001000
Undoing contribution: was 9.885918388974028E-5 now 9.810902890449961E-5
254: time = 2.073000 loss = 8.400129
'X01.1 lambda = -0.0369
alpha = 0.014231 lossBound = -0.000000 W1 = 0.038766 N1 = 0.036829 deltaLoss = -0.000001
Updating 1 features
increaseLambda: 2.074 0.001000
Undoing contribution: was 0.001645587686268105 now 0.0016362496618912458
219: time = 2.074000 loss = 8.303882
'X08 lambda = 0.1479
alpha = -0.025809 lossBound = -0.000005 W1 = 0.052634 N1 = 0.056362 deltaLoss = -0.000009
NewtonStep: 2.072 0.007000
increaseLambda: 2.073 0.001000
Undoing contribution: was 5.159493724433939E-4 now 5.063355387764612E-4
243: time = 2.073000 loss = 8.982811
'X02__rev lambda = 0.1497
alpha = -0.072378 lossBound = -0.000004 W1 = 0.009241 N1 = 0.010588 deltaLoss = -0.000010
increaseLambda: 2.073 0.001000
288: time = 2.073000 loss = 8.266804
'X09__rev lambda = -1.4728
alpha = -0.024265 lossBound = -0.000000 W1 = 0.021893 N1 = 0.020893 deltaLoss = -0.000001
Updating 1 features
NewtonStep: 2.075 0.005000
Updating 1 features
NewtonStep: 2.075 0.005000
Updating 1 features
Updating 0 features
NewtonStep: 2.078 0.004000
NewtonStep: 2.078 0.005000
Updating 0 features
increaseLambda: 2.076 0.001000
267: time = 2.076000 loss = 8.157427
'X03__rev lambda = -2.9315
alpha = -0.028470 lossBound = -0.000001 W1 = 0.108705 N1 = 0.106181 deltaLoss = -0.000005
NewtonStep: 2.078 0.005000
increaseLambda: 2.076 0.001000
Undoing contribution: was 0.029667877405828234 now 0.029646231763390672
217: time = 2.076000 loss = 8.574060
'X15__rev lambda = -0.3861
alpha = 0.034388 lossBound = -0.000006 W1 = 0.170061 N1 = 0.165800 deltaLoss = -0.000022
increaseLambda: 2.08 0.002000
220: time = 2.080000 loss = 8.303848
'X08__rev lambda = -0.4216
alpha = -0.090274 lossBound = -0.000004 W1 = 0.077512 N1 = 0.075557 deltaLoss = -0.000034
increaseLambda: 2.079 0.001000
Undoing contribution: was 0.02488938340981129 now 0.024886732186310996
244: time = 2.079000 loss = 8.982808
'X02__rev lambda = -0.1565
alpha = 0.021868 lossBound = -0.000001 W1 = 0.053545 N1 = 0.051207 deltaLoss = -0.000003
Updating 0 features
increaseLambda: 2.079 0.001000
Undoing contribution: was 0.029881206412216216 now 0.02988022686525534
255: time = 2.079000 loss = 8.400128
'X01.1__rev lambda = -0.1021
alpha = 0.029051 lossBound = -0.000000 W1 = 0.014574 N1 = 0.013573 deltaLoss = -0.000001
NewtonStep: 2.078 0.005000
increaseLambda: 2.08 0.002000
Undoing contribution: was 0.023643293098175085 now 0.02364264779560282
289: time = 2.080000 loss = 8.266804
'X09__rev lambda = -1.2855
alpha = 0.023394 lossBound = -0.000000 W1 = 0.023994 N1 = 0.022985 deltaLoss = -0.000001
Updating 1 features
NewtonStep: 2.08 0.004000
Updating 1 features
Updating 0 features
NewtonStep: 2.084 0.004000
NewtonStep: 2.083 0.004000
Updating 1 features
increaseLambda: 2.081 0.001000
Undoing contribution: was 0.01529338346408086 now 0.015289568437723814
268: time = 2.081000 loss = 8.157423
'X03__rev lambda = -0.2348
alpha = 0.025323 lossBound = -0.000001 W1 = 0.091702 N1 = 0.089312 deltaLoss = -0.000004
NewtonStep: 2.082 0.006000
Updating 0 features
increaseLambda: 2.084 0.001000
increaseLambda: 2.085 0.001000
221: time = 2.085000 loss = 8.303769
245: time = 2.084000 loss = 8.982806
'X02__rev lambda = -0.3522
'X08__rev lambda = 0.3802
alpha = -0.024205 lossBound = -0.000001 W1 = 0.032079 N1 = 0.030058 deltaLoss = -0.000002
alpha = 0.105543 lossBound = -0.000007 W1 = 0.223181 N1 = 0.225662 deltaLoss = -0.000080
NewtonStep: 2.084 0.005000
increaseLambda: 2.083 0.001000
218: time = 2.083000 loss = 8.574054
'X15__rev lambda = -0.0418
alpha = -0.020235 lossBound = -0.000002 W1 = 0.130129 N1 = 0.126191 deltaLoss = -0.000006
Updating 0 features
NewtonStep: 2.084 0.004000
increaseLambda: 2.086 0.002000
256: time = 2.086000 loss = 8.400127
'X01.1__rev lambda = -0.3019
alpha = -0.025513 lossBound = -0.000000 W1 = 0.018594 N1 = 0.017482 deltaLoss = -0.000001
increaseLambda: 2.086 0.002000
290: time = 2.086000 loss = 8.266803
'X09__rev lambda = -1.4970
alpha = -0.024214 lossBound = -0.000000 W1 = 0.021893 N1 = 0.020893 deltaLoss = -0.000001
Updating 1 features
NewtonStep: 2.085 0.004000
Updating 0 features
Updating 0 features
NewtonStep: 2.088 0.004000
NewtonStep: 2.089 0.004000
increaseLambda: 2.086 0.001000
269: time = 2.086000 loss = 8.157406
X03^2: lambda = 0.4939 min = 311.1487 max = 5,852.3945
alpha = 0.068413 lossBound = -0.000001 W1 = 0.408691 N1 = 0.409692 deltaLoss = -0.000018
Updating 30 features
increaseLambda: 2.089 0.001000
Undoing contribution: was 0.024886732186310996 now 0.024884537452973705
246: time = 2.089000 loss = 8.982804
'X02__rev lambda = -0.1366
alpha = 0.019897 lossBound = -0.000000 W1 = 0.053545 N1 = 0.051207 deltaLoss = -0.000002
increaseLambda: 2.09 0.001000
Undoing contribution: was 0.03792514881635397 now 0.03787190886868393
222: time = 2.090000 loss = 8.303715
'X08 lambda = -0.3972
alpha = 0.050544 lossBound = -0.000026 W1 = 0.096201 N1 = 0.091560 deltaLoss = -0.000053
Updating 1 features
NewtonStep: 2.088 0.005000
Updating 0 features
NewtonStep: 2.091 0.005000
Updating 0 features
increaseLambda: 2.089 0.001000
219: time = 2.089000 loss = 8.574039
'X15__rev lambda = 0.4592
alpha = 0.099812 lossBound = -0.000002 W1 = 0.020685 N1 = 0.021863 deltaLoss = -0.000015
Time since start: 18.257
NewtonStep: 2.091 0.005000
increaseLambda: 2.092 0.001000
257: time = 2.092000 loss = 8.400126
'X01.1 lambda = -0.8774
alpha = -0.015059 lossBound = -0.000000 W1 = 0.033942 N1 = 0.032074 deltaLoss = -0.000001
increaseLambda: 2.092 0.001000
Undoing contribution: was 0.02364264779560282 now 0.02364200523008558
291: time = 2.092000 loss = 8.266802
'X09__rev lambda = -1.2621
alpha = 0.023345 lossBound = -0.000000 W1 = 0.023994 N1 = 0.022985 deltaLoss = -0.000001
Reducing stepsize from 4.266160180538108 to 0.5604799757816737
Reducing stepsize from 0.5604799757816737 to 0.4684744906206678
Newton: returning 0.4684744906206678 
Updating 1 features
Updating 0 features
Updating 0 features
NewtonStep: 2.094 0.005000
NewtonStep: 2.095 0.005000
increaseLambda: 2.095 0.001000
Undoing: newLoss 8.983737988704005, oldLoss 8.98280354437299, deltaLossBound -5.390392676169183E-7
increaseLambda: 2.096 0.001000
Undoing contribution: was 0.0016362496618912458 now 0.0016253360540107208
223: time = 2.096000 loss = 8.303705
'X08 lambda = 0.1200
alpha = -0.027873 lossBound = -0.000006 W1 = 0.052635 N1 = 0.056362 deltaLoss = -0.000011
increaseLambda: 2.096 0.001000
Updating 1 features
Updating 0 features
Reducing newton stepsize from -0.08823519636336609 to -0.02721412751650268
NewtonStep: 2.095 0.006000
NewtonStep: 2.097 0.005000
Updating 0 features
NewtonStep: 2.097 0.005000
increaseLambda: 2.098 0.001000
Undoing contribution: was 9.810902890449961E-5 now 9.736870165788184E-5
258: time = 2.098000 loss = 8.400125
increaseLambda: 2.096 0.001000
'X01.1 lambda = -0.0227
Undoing contribution: was 0.002502076313039771 now 0.002490816533609154
220: time = 2.096000 loss = 8.574028
'X15__rev lambda = 0.0000
alpha = 0.014138 lossBound = -0.000000 W1 = 0.038766 N1 = 0.036829 deltaLoss = -0.000001
alpha = -0.027214 lossBound = -0.000004 W1 = 0.031785 N1 = 0.033090 deltaLoss = -0.000011
Updating 0 features
increaseLambda: 2.098 0.001000
292: time = 2.098000 loss = 8.266802
'X09__rev lambda = -1.5211
alpha = -0.024164 lossBound = -0.000000 W1 = 0.021893 N1 = 0.020893 deltaLoss = -0.000001
NewtonStep: 2.1 0.004000
Search: 2.099 0.003000
Loss was 8.157405795562367, now 8.157300209659736, delta -0.000106
parallelUpdate: 2.098 0.012000
increaseLambda: 2.101 0.001000
Undoing contribution: was 0.03787190886868393 now 0.037862868452817354
224: time = 2.101000 loss = 8.303696
'X08 lambda = -0.3765
alpha = 0.020634 lossBound = -0.000004 W1 = 0.096178 N1 = 0.091560 deltaLoss = -0.000009
increaseLambda: 2.1 0.001000
247: time = 2.100000 loss = 8.982801
'X02__rev lambda = -0.0235
alpha = -0.023544 lossBound = -0.000001 W1 = 0.032083 N1 = 0.030070 deltaLoss = -0.000002
Updating 0 features
Updating 2 features
NewtonStep: 2.103 0.005000
Updating 0 features
NewtonStep: 2.102 0.006000
NewtonStep: 2.103 0.005000
Updating 0 features
Updating 1 features
Updating 0 features
NewtonStep: 2.105 0.004000
NewtonStep: 2.103 0.005000
increaseLambda: 2.104 0.001000
259: time = 2.105000 loss = 8.400125
'X01.1 lambda = -0.8921
alpha = -0.014702 lossBound = -0.000000 W1 = 0.033942 N1 = 0.032074 deltaLoss = -0.000001
NewtonStep: 2.105 0.005000
increaseLambda: 2.103 0.001000
increaseLambda: 2.104 0.001000
Undoing contribution: was 0.02364200523008558221: time = 2.103000 loss = 8.574012
 now 0.02364136539043765
293: time = 2.104000 loss = 8.266801
'X15__rev lambda = -6.5746
'X09__rev lambda = -1.2388
alpha = -0.196622 lossBound = -0.000002 W1 = 0.005397 N1 = 0.004394 deltaLoss = -0.000016
alpha = 0.023296 lossBound = -0.000000 W1 = 0.023994 N1 = 0.022985 deltaLoss = -0.000001
increaseLambda: 2.107 0.002000
increaseLambda: 2.104 0.001000
Undoing contribution: was 3.7749895149789673E-4Undoing contribution: was 0.0016253360540107208 now 0.0016170918575332293
225: time = 2.107000 loss = 8.303687
'X08 lambda = 0.0958
 now 3.3647055703116117E-4
271: time = 2.104000 loss = 8.157259
alpha = -0.024267 lossBound = -0.000005 W1 = 0.052633 N1 = 0.056362 deltaLoss = -0.000008
'X03 lambda = 0.0947
alpha = -0.084086 lossBound = -0.000005 W1 = 0.102235 N1 = 0.104555 deltaLoss = -0.000041
increaseLambda: 2.106 0.001000
Undoing contribution: was 0.024884537452973705 now 0.02488246058991351
248: time = 2.106000 loss = 8.982799
'X02__rev lambda = -0.1172
alpha = 0.019363 lossBound = -0.000000 W1 = 0.053545 N1 = 0.051207 deltaLoss = -0.000002
Updating 1 features
Updating 0 features
NewtonStep: 2.11 0.005000
Updating 0 features
Updating 0 features
NewtonStep: 2.109 0.005000
Updating 1 features
Updating 1 features
NewtonStep: 2.111 0.004000
NewtonStep: 2.11 0.004000
NewtonStep: 2.108 0.004000
NewtonStep: 2.108 0.005000
increaseLambda: 2.111 0.001000
Undoing contribution: was 9.736870165788184E-5 now 9.663536905790374E-5
260: time = 2.111000 loss = 8.400124
'X01.1 lambda = -0.0087
alpha = 0.014072 lossBound = -0.000000 W1 = 0.038766 N1 = 0.036829 deltaLoss = -0.000001
increaseLambda: 2.11 0.001000
294: time = 2.110000 loss = 8.266800
'X09__rev lambda = -1.5453
alpha = -0.024113 lossBound = -0.000000 W1 = 0.021893 N1 = 0.020893 deltaLoss = -0.000001
increaseLambda: 2.112 0.001000
Undoing contribution: was 0.037862868452817354 now 0.03785568358009569
226: time = 2.112000 loss = 8.303680
'X08 lambda = -0.3581
alpha = 0.018392 lossBound = -0.000004 W1 = 0.096177 N1 = 0.091560 deltaLoss = -0.000007
increaseLambda: 2.111 0.001000
249: time = 2.111000 loss = 8.982798
increaseLambda: 2.109 0.001000
Undoing contribution: was 0.0075668224694806375'X02__rev lambda = -0.2573
 now 0.007563174630422264
alpha = -0.021073 lossBound = -0.000000 W1 = 0.032298 N1 = 0.030273 deltaLoss = -0.000002
272: time = 2.109000 loss = 8.157256
'X03 lambda = -0.2496
alpha = 0.077483 lossBound = -0.000001 W1 = 0.006749 N1 = 0.005748 deltaLoss = -0.000004
increaseLambda: 2.11 0.002000
222: time = 2.110000 loss = 8.573991
'X15__rev lambda = 0.7872
alpha = 0.121040 lossBound = -0.000003 W1 = 0.020489 N1 = 0.021658 deltaLoss = -0.000021
Updating 0 features
Updating 0 features
NewtonStep: 2.116 0.004000
Updating 1 features
NewtonStep: 2.115 0.004000
Updating 0 features
Updating 1 features
NewtonStep: 2.114 0.005000
NewtonStep: 2.115 0.005000
NewtonStep: 2.116 0.005000
increaseLambda: 2.117 0.001000
Undoing contribution: was 0.0016170918575332293 now 0.0016105647199845562
227: time = 2.117000 loss = 8.303674
'X08 lambda = 0.0741
alpha = -0.021621 lossBound = -0.000004 W1 = 0.052632 N1 = 0.056362 deltaLoss = -0.000007
increaseLambda: 2.117 0.002000
Undoing contribution: was 0.02488246058991351 now 0.024880789371320662
250: time = 2.117000 loss = 8.982796
Updating 1 features
'X02__rev lambda = -0.0998
alpha = 0.017369 lossBound = -0.000000 W1 = 0.053544 N1 = 0.051207 deltaLoss = -0.000002
increaseLambda: 2.115 0.001000
Undoing contribution: was 0.006758215067967034 now 0.006755729221531671
273: time = 2.115000 loss = 8.157253
'X03__rev lambda = -1.4376
alpha = 0.096997 lossBound = -0.000000 W1 = 0.004294 N1 = 0.003294 deltaLoss = -0.000002
NewtonStep: 2.115 0.005000
increaseLambda: 2.116 0.001000
Undoing contribution: was 0.02364136539043765 now 0.023640728265508833
295: time = 2.116000 loss = 8.266800
'X09__rev lambda = -1.2156
alpha = 0.023247 lossBound = -0.000000 W1 = 0.023994 N1 = 0.022985 deltaLoss = -0.000001
increaseLambda: 2.117 0.001000
Undoing contribution: was 0.02988022686525534 now 0.029879284692510184
261: time = 2.117000 loss = 8.400123
'X01.1__rev lambda = -0.0736
alpha = 0.028485 lossBound = -0.000000 W1 = 0.014574 N1 = 0.013573 deltaLoss = -0.000001
increaseLambda: 2.116 0.001000
Undoing contribution: was 0.0019399375928098237 now 0.0019178761534802333
223: time = 2.116000 loss = 8.573969
'X15__rev lambda = 2.5990
alpha = -0.089738 lossBound = -0.000004 W1 = 0.031172 N1 = 0.032800 deltaLoss = -0.000022
Updating 0 features
Updating 0 features
NewtonStep: 2.122 0.005000
NewtonStep: 2.121 0.004000
Updating 1 features
NewtonStep: 2.119 0.004000
Updating 0 features
increaseLambda: 2.123 0.001000
Undoing: newLoss 8.305717371282284, oldLoss 8.303673581125627, deltaLossBound -2.8832910892114365E-6
increaseLambda: 2.122 0.001000
251: time = 2.122000 loss = 8.982794
'X02__rev lambda = -0.2770
alpha = -0.019722 lossBound = -0.000000 W1 = 0.032298 N1 = 0.030273 deltaLoss = -0.000002
increaseLambda: 2.12 0.001000
274: time = 2.120000 loss = 8.157240
NewtonStep: 2.121 0.005000
X03^2: lambda = 0.7076 min = 311.1487 max = 5,852.3945
Updating 0 features
alpha = 0.059461 lossBound = -0.000000 W1 = 0.408691 N1 = 0.409692 deltaLoss = -0.000013
NewtonStep: 2.122 0.005000
increaseLambda: 2.124 0.001000
increaseLambda: 2.122 0.001000
Updating 1 features
296: time = 2.122000 loss = 8.266799
'X09__rev lambda = -0.4824
alpha = -0.024059 lossBound = -0.000000 W1 = 0.021904 N1 = 0.020904 deltaLoss = -0.000001
NewtonStep: 2.122 0.006000
increaseLambda: 2.124 0.002000
262: time = 2.124000 loss = 8.400122
'X01.1__rev lambda = -0.3269
alpha = -0.025006 lossBound = -0.000000 W1 = 0.018594 N1 = 0.017482 deltaLoss = -0.000001
increaseLambda: 2.123 0.001000
224: time = 2.123000 loss = 8.573948
'X15__rev lambda = 0.4587
alpha = 0.118128 lossBound = -0.000003 W1 = 0.020681 N1 = 0.021858 deltaLoss = -0.000020
Updating 0 features
NewtonStep: 2.126 0.004000
Updating 1 features
Search: 2.127 0.003000
NewtonStep: 2.124 0.004000
increaseLambda: 2.127 0.001000
Undoing contribution: was 0.024880789371320662 now 0.024879325668645154
252: time = 2.127000 loss = 8.982793
'X02__rev lambda = -0.0836
alpha = 0.016258 lossBound = -0.000000 W1 = 0.053544 N1 = 0.051207 deltaLoss = -0.000001
increaseLambda: 2.128 0.001000
228: time = 2.128000 loss = 8.303660
'X08__rev lambda = -0.1707
alpha = -0.170673 lossBound = -0.000003 W1 = 0.003152 N1 = 0.002133 deltaLoss = -0.000013
increaseLambda: 2.125 0.001000
Undoing contribution: was 3.3647055703116117E-4 now 3.1926267192498707E-4
275: time = 2.125000 loss = 8.157222
'X03 lambda = 0.0403
alpha = -0.054493 lossBound = -0.000002 W1 = 0.102233 N1 = 0.104555 deltaLoss = -0.000017
Updating 0 features
NewtonStep: 2.127 0.005000
Updating 0 features
NewtonStep: 2.129 0.005000
increaseLambda: 2.128 0.001000
Undoing contribution: was 0.023640728265508833 now 0.02364009376316661
297: time = 2.128000 loss = 8.266798
'X09__rev lambda = -1.1924
alpha = 0.023200 lossBound = -0.000000 W1 = 0.023994 N1 = 0.022985 deltaLoss = -0.000001
Updating 1 features
increaseLambda: 2.13 0.001000
263: time = 2.130000 loss = 8.400121
'X01.1 lambda = -0.9070
alpha = -0.014888 lossBound = -0.000000 W1 = 0.033942 N1 = 0.032074 deltaLoss = -0.000001
NewtonStep: 2.128 0.005000
Updating 0 features
Updating 0 features
NewtonStep: 2.131 0.004000
increaseLambda: 2.129 0.001000
Undoing contribution: was 0.0019178761534802333 now 0.0018977497375348349
225: time = 2.130000 loss = 8.573928
'X15__rev lambda = 2.5133
alpha = -0.085684 lossBound = -0.000004 W1 = 0.031172 N1 = 0.032800 deltaLoss = -0.000020
Updating 1 features
NewtonStep: 2.13 0.005000
NewtonStep: 2.133 0.005000
increaseLambda: 2.133 0.002000
253: time = 2.133000 loss = 8.982791
'X02__rev lambda = -0.2955
alpha = -0.018460 lossBound = -0.000000 W1 = 0.032298 N1 = 0.030273 deltaLoss = -0.000001
increaseLambda: 2.131 0.001000
276: time = 2.131000 loss = 8.157208
X03^2: lambda = 0.7700 min = 311.1487 max = 5,852.3945
alpha = 0.062409 lossBound = -0.000000 W1 = 0.408691 N1 = 0.409692 deltaLoss = -0.000015
increaseLambda: 2.134 0.001000
Undoing: newLoss 8.30448116104949, oldLoss 8.303660418936296, deltaLossBound -2.930446684410542E-6
Updating 0 features
NewtonStep: 2.133 0.005000
increaseLambda: 2.135 0.001000
Updating 0 features
Reducing newton stepsize from 0.013980772911379304 to 0.00865432498591542
NewtonStep: 2.135 0.005000
increaseLambda: 2.134 0.001000
298: time = 2.134000 loss = 8.266798
'X09__rev lambda = -0.5064
alpha = -0.024010 lossBound = -0.000000 W1 = 0.021904 N1 = 0.020904 deltaLoss = -0.000001
increaseLambda: 2.136 0.001000
Undoing contribution: was 9.663536905790374E-5 now 9.601606988773562E-5
264: time = 2.136000 loss = 8.400121
'X01.1 lambda = 0.0000
alpha = 0.008654 lossBound = -0.000000 W1 = 0.038726 N1 = 0.036829 deltaLoss = -0.000001
Updating 0 features
Updating 0 features
Updating 1 features
NewtonStep: 2.137 0.004000
NewtonStep: 2.135 0.005000
Reducing newton stepsize from 0.05548433402099939 to 0.03854409402791242
NewtonStep: 2.135 0.004000
increaseLambda: 2.138 0.001000
Undoing: newLoss 8.984043338592842, oldLoss 8.982791477793455, deltaLossBound -3.5420370968763293E-7
increaseLambda: 2.136 0.001000
226: time = 2.136000 loss = 8.573910
'X15__rev lambda = 0.5009
alpha = 0.112711 lossBound = -0.000003 W1 = 0.020727 N1 = 0.021906 deltaLoss = -0.000019
increaseLambda: 2.136 0.001000
Undoing contribution: was 0.015289568437723814 now 0.01527303523571281
277: time = 2.136000 loss = 8.157191
'X03__rev lambda = 0.0000
alpha = 0.038544 lossBound = -0.000003 W1 = 0.091502 N1 = 0.089312 deltaLoss = -0.000017
Search: 2.139 0.004000
increaseLambda: 2.139 0.001000
increaseLambda: 2.14 0.001000
229: time = 2.140000 loss = 8.303628
'X08__rev lambda = 0.0930
alpha = 0.092980 lossBound = -0.000003 W1 = 0.224156 N1 = 0.226319 deltaLoss = -0.000032
Updating 0 features
NewtonStep: 2.139 0.005000
Updating 0 features
NewtonStep: 2.141 0.005000
increaseLambda: 2.14 0.001000
Undoing contribution: was 0.02364009376316661 now 0.023639461923336377
299: time = 2.140000 loss = 8.266797
'X09__rev lambda = -1.1692
alpha = 0.023153 lossBound = -0.000000 W1 = 0.023994 N1 = 0.022985 deltaLoss = -0.000001
Updating 26 features
increaseLambda: 2.142 0.001000
Undoing contribution: was 0.029879284692510184 now 0.029878477593653103
265: time = 2.142000 loss = 8.400120
'X01.1__rev lambda = -0.0473
alpha = 0.026353 lossBound = -0.000000 W1 = 0.014574 N1 = 0.013573 deltaLoss = -0.000001
Updating 1 features
Search: 2.142 0.003000
NewtonStep: 2.141 0.005000
Updating 0 features
NewtonStep: 2.141 0.005000
Updating 0 features
increaseLambda: 2.143 0.001000
254: time = 2.143000 loss = 8.982791
'X02__rev lambda = 0.0336
alpha = 0.033605 lossBound = -0.000000 W1 = 0.010208 N1 = 0.011563 deltaLoss = -0.000001
increaseLambda: 2.142 0.001000
278: time = 2.142000 loss = 8.157189
'X03 lambda = -1.0905
alpha = -0.052975 lossBound = -0.000000 W1 = 0.009393 N1 = 0.008392 deltaLoss = -0.000002
NewtonStep: 2.145 0.005000
increaseLambda: 2.142 0.001000
Undoing contribution: was 0.0018977497375348349 now 0.0018793309566201486
227: time = 2.142000 loss = 8.573891
'X15__rev lambda = 2.4314
alpha = -0.081941 lossBound = -0.000003 W1 = 0.031171 N1 = 0.032800 deltaLoss = -0.000018
increaseLambda: 2.146 0.001000
Undoing contribution: was 0.03785568358009569 now 0.03778787924699286
230: time = 2.146000 loss = 8.303561
'X08 lambda = -0.3010
alpha = 0.057162 lossBound = -0.000034 W1 = 0.096209 N1 = 0.091560 deltaLoss = -0.000068
Reducing stepsize from 56.61287943160692 to 3.1720847719906256
Newton: returning 3.1720847719906256 
Updating 2 features
Updating 0 features
NewtonStep: 2.147 0.005000
Updating 0 features
NewtonStep: 2.148 0.005000
Updating 1 features
NewtonStep: 2.146 0.004000
increaseLambda: 2.148 0.001000
266: time = 2.148000 loss = 8.400119
'X01.1__rev lambda = -0.3516
alpha = -0.024737 lossBound = -0.000000 W1 = 0.018594 N1 = 0.017482 deltaLoss = -0.000001
increaseLambda: 2.149 0.001000
Undoing contribution: was 5.063355387764612E-4 now 5.052756404047254E-4
255: time = 2.149000 loss = 8.982790
increaseLambda: 2.147 0.001000
279: time = 2.147000 loss = 8.157177
'X02__rev lambda = 0.1252
X03^2: lambda = 0.8269 min = 311.1487 max = 5,852.3945
alpha = -0.024492 lossBound = -0.000000 W1 = 0.009236 N1 = 0.010588 deltaLoss = -0.000001
alpha = 0.056918 lossBound = -0.000000 W1 = 0.408692 N1 = 0.409692 deltaLoss = -0.000012
Updating 0 features
Updating 0 features
NewtonStep: 2.15 0.004000
NewtonStep: 2.147 0.005000
increaseLambda: 2.151 0.001000
Undoing contribution: was 0.0016105647199845562 now 0.0015992838864497016
231: time = 2.151000 loss = 8.303549
increaseLambda: 2.148 0.001000
Undoing contribution: was 0.029646231763390672 now 0.02963518778617704
228: time = 2.148000 loss = 8.573880
'X15__rev lambda = -0.3616
'X08 lambda = 0.0458
alpha = 0.024545 lossBound = -0.000003 W1 = 0.170059 N1 = 0.165800 deltaLoss = -0.000011
alpha = -0.028342 lossBound = -0.000006 W1 = 0.052635 N1 = 0.056362 deltaLoss = -0.000011
Loss was 8.266797122462995, now 8.266732848809479, delta -0.000064
parallelUpdate: 2.179 0.039000
Updating 0 features
Updating 0 features
Updating 2 features
NewtonStep: 2.182 0.034000
NewtonStep: 2.182 0.033000
NewtonStep: 2.18 0.033000
increaseLambda: 2.183 0.001000
Undoing contribution: was 0.029878477593653103 now 0.029877621582689657
267: time = 2.183000 loss = 8.400118
'X01.1__rev lambda = -0.0201
alpha = 0.027140 lossBound = -0.000000 W1 = 0.014574 N1 = 0.013573 deltaLoss = -0.000001
Updating 0 features
increaseLambda: 2.183 0.001000
Undoing contribution: was 0.013319152716510754increaseLambda: 2.181 0.001000
Undoing contribution: was 8.491684415269726E-4 now 8.359099213092544E-4
280: time = 2.181000 loss = 8.157164
'X03 lambda = 0.1443
 now 0.013317829301856446
256: time = 2.183000 loss = 8.982788
alpha = -0.047871 lossBound = -0.000002 W1 = 0.102349 N1 = 0.104672 deltaLoss = -0.000013
'X02 lambda = -0.9984
alpha = 0.032425 lossBound = -0.000000 W1 = 0.012749 N1 = 0.011648 deltaLoss = -0.000001
NewtonStep: 2.184 0.033000
Updating 0 features
NewtonStep: 2.182 0.034000
increaseLambda: 2.185 0.001000
232: time = 2.185000 loss = 8.303490
'X08__rev lambda = -0.2549
alpha = -0.120039 lossBound = -0.000007 W1 = 0.076599 N1 = 0.074648 deltaLoss = -0.000059
Updating 1 features
NewtonStep: 2.184 0.005000
increaseLambda: 2.183 0.001000
229: time = 2.183000 loss = 8.573874
'X15__rev lambda = -0.0612
alpha = -0.019315 lossBound = -0.000002 W1 = 0.130129 N1 = 0.126191 deltaLoss = -0.000006
increaseLambda: 2.185 0.001000
301: time = 2.185000 loss = 8.266731
X09^2: lambda = 1.8259 min = 0.0000 max = 889.3119
alpha = 0.014402 lossBound = -0.000000 W1 = 0.471605 N1 = 0.472605 deltaLoss = -0.000002
Updating 2 features
Updating 0 features
Updating 0 features
NewtonStep: 2.185 0.004000
NewtonStep: 2.187 0.004000
NewtonStep: 2.188 0.005000
Updating 0 features
increaseLambda: 2.186 0.001000
Undoing contribution: was 0.007563174630422264 now 0.007560837163437849
281: time = 2.186000 loss = 8.157161
'X03 lambda = -0.1879
alpha = 0.061778 lossBound = -0.000000 W1 = 0.006749 N1 = 0.005748 deltaLoss = -0.000002
NewtonStep: 2.19 0.005000
increaseLambda: 2.189 0.002000
Undoing contribution: was 0.024879325668645154 now 0.02487843876451635
257: time = 2.189000 loss = 8.982787
'X02__rev lambda = -0.0709
alpha = 0.012643 lossBound = -0.000000 W1 = 0.053544 N1 = 0.051207 deltaLoss = -0.000001
increaseLambda: 2.189 0.001000
268: time = 2.189000 loss = 8.400117
'X01.1__rev lambda = -0.3759
alpha = -0.024326 lossBound = -0.000000 W1 = 0.018594 N1 = 0.017482 deltaLoss = -0.000001
increaseLambda: 2.191 0.001000
Undoing: newLoss 8.304262704182312, oldLoss 8.303490332282951, deltaLossBound -6.8220629846414655E-6
Updating 1 features
Updating 0 features
NewtonStep: 2.189 0.004000
NewtonStep: 2.188 0.005000
increaseLambda: 2.192 0.001000
increaseLambda: 2.19 0.001000
302: time = 2.190000 loss = 8.266730
'X09 lambda = -0.8393
alpha = -0.019170 lossBound = -0.000000 W1 = 0.033594 N1 = 0.031945 deltaLoss = -0.000001
increaseLambda: 2.189 0.001000
Undoing: newLoss 8.57487042077504, oldLoss 8.573874390445082, deltaLossBound -1.917870009840265E-6
Updating 2 features
Updating 0 features
increaseLambda: 2.191 0.002000
NewtonStep: 2.191 0.005000
NewtonStep: 2.193 0.004000
Updating 0 features
Reducing newton stepsize from 0.026681940949788426 to 0.02011261779311094
NewtonStep: 2.194 0.005000
increaseLambda: 2.192 0.001000
Undoing contribution: was 0.006755729221531671 now 0.006753669900949167
282: time = 2.192000 loss = 8.157159
'X03__rev lambda = -1.3495
alpha = 0.088056 lossBound = -0.000000 W1 = 0.004294 N1 = 0.003294 deltaLoss = -0.000002
increaseLambda: 2.194 0.001000
258: time = 2.194000 loss = 8.982786
'X02__rev lambda = -0.3141
alpha = -0.018637 lossBound = -0.000000 W1 = 0.032298 N1 = 0.030273 deltaLoss = -0.000001
increaseLambda: 2.195 0.001000
Undoing contribution: was 0.029877621582689657 now 0.029876843213903343
269: time = 2.195000 loss = 8.400116
'X01.1__rev lambda = 0.0000
alpha = 0.020113 lossBound = -0.000000 W1 = 0.014558 N1 = 0.013573 deltaLoss = -0.000001
Updating 36 features
Search: 2.196 0.004000
Updating 1 features
NewtonStep: 2.195 0.005000
increaseLambda: 2.197 0.001000
233: time = 2.197000 loss = 8.303416
'X08__rev lambda = 0.1420
Search: 2.194 0.003000
alpha = 0.141960 lossBound = -0.000007 W1 = 0.224089 N1 = 0.226086 deltaLoss = -0.000075
increaseLambda: 2.196 0.001000
303: time = 2.196000 loss = 8.266730
X09^2: lambda = 1.8335 min = 0.0000 max = 889.3119
alpha = 0.007592 lossBound = -0.000000 W1 = 0.471605 N1 = 0.472605 deltaLoss = -0.000000
increaseLambda: 2.195 0.001000
230: time = 2.196000 loss = 8.573862
'X15__rev lambda = 0.1101
alpha = 0.110119 lossBound = -0.000002 W1 = 0.020818 N1 = 0.021949 deltaLoss = -0.000012
Updating 2 features
NewtonStep: 2.196 0.004000
Updating 0 features
NewtonStep: 2.199 0.005000
increaseLambda: 2.197 0.001000
283: time = 2.197000 loss = 8.157147
X03: lambda = 0.3819 min = 17.6394 max = 76.5009
alpha = 0.060760 lossBound = -0.000000 W1 = 0.558675 N1 = 0.559675 deltaLoss = -0.000012
increaseLambda: 2.2 0.001000
Undoing: newLoss 8.984035019051225, oldLoss 8.98278604370931, deltaLossBound -3.0186466123749623E-7
Updating 0 features
NewtonStep: 2.202 0.005000
Updating 1 features
Newton: returning 0.09063282058131023 
Updating 0 features
NewtonStep: 2.2 0.004000
increaseLambda: 2.201 0.001000
increaseLambda: 2.203 0.001000
Undoing contribution: was 0.03778787924699286 now 0.037703310062608596
234: time = 2.203000 loss = 8.303331
'X08 lambda = -0.2371
alpha = 0.063932 lossBound = -0.000042 W1 = 0.096217 N1 = 0.091560 deltaLoss = -0.000085
Updating 0 features
increaseLambda: 2.201 0.001000
Undoing contribution: was 0.03478814086399841 now 0.03478729797915027
304: time = 2.201000 loss = 8.266729
'X09__rev lambda = -1.1345
alpha = 0.029678 lossBound = -0.000000 W1 = 0.018584 N1 = 0.017584 deltaLoss = -0.000001
NewtonStep: 2.201 0.005000
Updating 2 features
NewtonStep: 2.202 0.005000
increaseLambda: 2.202 0.001000
231: time = 2.202000 loss = 8.573833
'X15__rev lambda = -1.3016
alpha = -0.261578 lossBound = -0.000004 W1 = 0.005419 N1 = 0.004413 deltaLoss = -0.000029
increaseLambda: 2.203 0.001000
Undoing contribution: was 8.359099213092544E-4 now 8.217944328156387E-4
284: time = 2.203000 loss = 8.157133
'X03 lambda = 0.0950
Search: 2.205 0.004000
alpha = -0.049354 lossBound = -0.000002 W1 = 0.102350 N1 = 0.104672 deltaLoss = -0.000014
Updating 0 features
increaseLambda: 2.206 0.001000
259: time = 2.206000 loss = 8.982785
'X02__rev lambda = 0.0310
alpha = 0.031015 lossBound = -0.000000 W1 = 0.010207 N1 = 0.011566 deltaLoss = -0.000001
NewtonStep: 2.207 0.004000
Updating 1 features
NewtonStep: 2.206 0.005000
increaseLambda: 2.208 0.001000
Undoing contribution: was 0.0015992838864497016 now 0.0015846876473150117
235: time = 2.208000 loss = 8.303317
'X08 lambda = 0.0136
alpha = -0.032179 lossBound = -0.000008 W1 = 0.052637 N1 = 0.056362 deltaLoss = -0.000015
increaseLambda: 2.207 0.001000
305: time = 2.207000 loss = 8.266728
X09^2: lambda = 1.8415 min = 0.0000 max = 889.3119
alpha = 0.007975 lossBound = -0.000000 W1 = 0.471605 N1 = 0.472605 deltaLoss = -0.000000
Updating 0 features
Updating 2 features
NewtonStep: 2.207 0.004000
NewtonStep: 2.207 0.005000
increaseLambda: 2.208 0.001000
285: time = 2.208000 loss = 8.157122
X03^2: lambda = 0.8795 min = 311.1487 max = 5,852.3945
alpha = 0.052606 lossBound = -0.000000 W1 = 0.408692 N1 = 0.409692 deltaLoss = -0.000010
Updating 1 features
increaseLambda: 2.208 0.001000
Undoing contribution: was 0.011550339489255716 now 0.0115313040888993
232: time = 2.208000 loss = 8.573814
'X15__rev lambda = -3.4919
alpha = 0.248325 lossBound = -0.000003 W1 = 0.004287 N1 = 0.003283 deltaLoss = -0.000019
NewtonStep: 2.21 0.004000
Loss was 8.400116390323568, now 8.400115587106022, delta -0.000001
parallelUpdate: 2.211 0.016000
Updating 0 features
NewtonStep: 2.212 0.004000
increaseLambda: 2.211 0.001000
Undoing contribution: was 5.052756404047254E-4 now 5.042806099715657E-4
260: time = 2.212000 loss = 8.982784
'X02__rev lambda = 0.1014
alpha = -0.023735 lossBound = -0.000000 W1 = 0.009236 N1 = 0.010588 deltaLoss = -0.000001
Updating 1 features
NewtonStep: 2.211 0.004000
increaseLambda: 2.214 0.002000
236: time = 2.214000 loss = 8.303257
'X08__rev lambda = -0.5418
alpha = -0.120159 lossBound = -0.000007 W1 = 0.077515 N1 = 0.075557 deltaLoss = -0.000059
increaseLambda: 2.212 0.001000
306: time = 2.212000 loss = 8.266728
'X09 lambda = -0.8514
alpha = -0.012071 lossBound = -0.000000 W1 = 0.033594 N1 = 0.031945 deltaLoss = -0.000000
Updating 2 features
NewtonStep: 2.212 0.004000
Updating 0 features
NewtonStep: 2.213 0.005000
increaseLambda: 2.213 0.001000
Undoing contribution: was 8.217944328156387E-4 now 8.128510549693454E-4
286: time = 2.213000 loss = 8.157113
'X03 lambda = 0.0557
alpha = -0.039325 lossBound = -0.000001 W1 = 0.102349 N1 = 0.104672 deltaLoss = -0.000009
Updating 0 features
Updating 1 features
NewtonStep: 2.216 0.005000
NewtonStep: 2.216 0.004000
increaseLambda: 2.214 0.001000
233: time = 2.214000 loss = 8.573793
'X15__rev lambda = -1.5252
alpha = -0.223651 lossBound = -0.000003 W1 = 0.005417 N1 = 0.004413 deltaLoss = -0.000021
Updating 0 features
NewtonStep: 2.218 0.004000
increaseLambda: 2.217 0.001000
Undoing contribution: was 0.09623464776291347 now 0.09623401729760685
271: time = 2.217000 loss = 8.400115
'X01.1__rev lambda = -1.6209
alpha = 0.023196 lossBound = -0.000000 W1 = 0.014695 N1 = 0.013695 deltaLoss = -0.000001
increaseLambda: 2.217 0.001000
Undoing contribution: was 0.02487843876451635 now 0.0248776872172013
261: time = 2.217000 loss = 8.982784
'X02__rev lambda = -0.0593
alpha = 0.011636 lossBound = -0.000000 W1 = 0.053544 N1 = 0.051207 deltaLoss = -0.000001
Updating 1 features
NewtonStep: 2.217 0.005000
increaseLambda: 2.219 0.001000
Undoing: newLoss 8.304039116939878, oldLoss 8.303257106426413, deltaLossBound -6.143704651160672E-6
increaseLambda: 2.218 0.001000
Undoing contribution: was 0.025812409422546242 now 0.02581225185738177
307: time = 2.218000 loss = 8.266728
'X09 lambda = -0.5746
alpha = 0.014934 lossBound = -0.000000 W1 = 0.006005 N1 = 0.005005 deltaLoss = -0.000000
increaseLambda: 2.22 0.001000
Updating 2 features
NewtonStep: 2.218 0.005000
increaseLambda: 2.219 0.001000
Undoing contribution: was 0.006753669900949167 now 0.00675122756822022
287: time = 2.219000 loss = 8.157111
'X03__rev lambda = -1.2537
alpha = 0.095843 lossBound = -0.000000 W1 = 0.004294 N1 = 0.003294 deltaLoss = -0.000002
Updating 0 features
Updating 0 features
NewtonStep: 2.219 0.005000
Updating 0 features
NewtonStep: 2.222 0.005000
NewtonStep: 2.222 0.005000
increaseLambda: 2.221 0.002000
Undoing contribution: was 0.0115313040888993 now 0.011512643362882439
234: time = 2.221000 loss = 8.573775
'X15__rev lambda = -3.2464
alpha = 0.245513 lossBound = -0.000003 W1 = 0.004287 N1 = 0.003283 deltaLoss = -0.000019
increaseLambda: 2.223 0.001000
262: time = 2.223000 loss = 8.982782
'X02__rev lambda = -0.3322
alpha = -0.018082 lossBound = -0.000000 W1 = 0.032298 N1 = 0.030273 deltaLoss = -0.000001
increaseLambda: 2.223 0.001000
272: time = 2.223000 loss = 8.400114
'X01.1__rev lambda = -0.4164
alpha = -0.022449 lossBound = -0.000000 W1 = 0.018594 N1 = 0.017482 deltaLoss = -0.000001
Updating 1 features
Search: 2.224 0.004000
NewtonStep: 2.223 0.005000
increaseLambda: 2.226 0.002000
237: time = 2.226000 loss = 8.303190
'X08__rev lambda = 0.1347
alpha = 0.134717 lossBound = -0.000006 W1 = 0.224038 N1 = 0.226062 deltaLoss = -0.000067
increaseLambda: 2.224 0.001000
308: time = 2.224000 loss = 8.266728
'X09 lambda = -2.4261
alpha = -0.024605 lossBound = -0.000000 W1 = 0.002490 N1 = 0.001490 deltaLoss = -0.000000
Updating 2 features
NewtonStep: 2.223 0.004000
increaseLambda: 2.224 0.001000
288: time = 2.224000 loss = 8.157099
X03^2: lambda = 0.9346 min = 311.1487 max = 5,852.3945
alpha = 0.055046 lossBound = -0.000000 W1 = 0.408692 N1 = 0.409692 deltaLoss = -0.000011
Updating 0 features
NewtonStep: 2.227 0.004000
Updating 0 features
Updating 0 features
NewtonStep: 2.226 0.005000
NewtonStep: 2.228 0.005000
Updating 0 features
increaseLambda: 2.229 0.002000
263: time = 2.229000 loss = 8.982782
'X02__rev lambda = 0.0518
alpha = 0.020794 lossBound = -0.000000 W1 = 0.010171 N1 = 0.011566 deltaLoss = -0.000001
NewtonStep: 2.23 0.004000
increaseLambda: 2.227 0.001000
235: time = 2.227000 loss = 8.573755
'X15__rev lambda = -6.7941
alpha = -0.219449 lossBound = -0.000003 W1 = 0.005398 N1 = 0.004394 deltaLoss = -0.000020
Updating 1 features
increaseLambda: 2.229 0.001000
Undoing contribution: was 0.09623401729760685 now 0.09623331077735121
NewtonStep: 2.228 0.004000
273: time = 2.229000 loss = 8.400114
'X01.1__rev lambda = -1.5963
alpha = 0.024557 lossBound = -0.000000 W1 = 0.014695 N1 = 0.013695 deltaLoss = -0.000001
increaseLambda: 2.231 0.001000
Undoing contribution: was 0.037703310062608596 now 0.0376207250975323
238: time = 2.231000 loss = 8.303107
'X08 lambda = -0.1739
alpha = 0.063128 lossBound = -0.000041 W1 = 0.096216 N1 = 0.091560 deltaLoss = -0.000083
Updating 2 features
increaseLambda: 2.229 0.001000
Undoing contribution: was 0.02581225185738177 now 0.025812092047980503
309: time = 2.229000 loss = 8.266727
'X09 lambda = -0.5595
alpha = 0.015048 lossBound = -0.000000 W1 = 0.006005 N1 = 0.005005 deltaLoss = -0.000000
NewtonStep: 2.228 0.004000
increaseLambda: 2.23 0.002000
Undoing contribution: was 0.007033363356712291 now 0.0070248598244304124
289: time = 2.230000 loss = 8.157091
'X03__rev lambda = -0.5382
alpha = 0.036360 lossBound = -0.000001 W1 = 0.104544 N1 = 0.102045 deltaLoss = -0.000009
Updating 0 features
NewtonStep: 2.233 0.004000
Updating 0 features
Updating 0 features
Updating 0 features
NewtonStep: 2.232 0.005000
NewtonStep: 2.234 0.005000
NewtonStep: 2.235 0.004000
increaseLambda: 2.234 0.001000
264: time = 2.234000 loss = 8.982781
'X02__rev lambda = -0.3442
alpha = -0.011990 lossBound = -0.000000 W1 = 0.032298 N1 = 0.030273 deltaLoss = -0.000001
Updating 1 features
NewtonStep: 2.234 0.005000
increaseLambda: 2.233 0.001000
Undoing contribution: was 0.011512643362882439 now 0.011494678489196001
236: time = 2.233000 loss = 8.573737
'X15__rev lambda = -3.0059
alpha = 0.240469 lossBound = -0.000003 W1 = 0.004287 N1 = 0.003283 deltaLoss = -0.000018
increaseLambda: 2.236 0.001000
Undoing contribution: was 5.383772250180898E-4 now 5.224932969128362E-4
239: time = 2.236000 loss = 8.303091
'X08 lambda = 0.2046
alpha = -0.033694 lossBound = -0.000009 W1 = 0.052226 N1 = 0.055931 deltaLoss = -0.000016
increaseLambda: 2.235 0.001000
274: time = 2.235000 loss = 8.400113
Updating 100 features
'X01.1__rev lambda = -0.4385
alpha = -0.022104 lossBound = -0.000000 W1 = 0.018594 N1 = 0.017482 deltaLoss = -0.000001
Updating 2 features
NewtonStep: 2.234 0.004000
increaseLambda: 2.235 0.001000
310: time = 2.235000 loss = 8.266727
'X09 lambda = -2.4466
alpha = -0.020517 lossBound = -0.000000 W1 = 0.002490 N1 = 0.001490 deltaLoss = -0.000000
increaseLambda: 2.235 0.001000
290: time = 2.235000 loss = 8.157082
X03: lambda = 0.4334 min = 17.6394 max = 76.5009
alpha = 0.051438 lossBound = -0.000000 W1 = 0.558675 N1 = 0.559675 deltaLoss = -0.000009
Updating 0 features
NewtonStep: 2.239 0.005000
Updating 0 features
increaseLambda: 2.24 0.001000
Undoing contribution: was 0.0248776872172013 now 0.02487630825667509
265: time = 2.240000 loss = 8.982780
Updating 0 features
'X02__rev lambda = -0.0435
alpha = 0.015771 lossBound = -0.000000 W1 = 0.053544 N1 = 0.051207 deltaLoss = -0.000001
NewtonStep: 2.24 0.005000
NewtonStep: 2.238 0.005000
Updating 1 features
NewtonStep: 2.24 0.005000
Updating 2 features
NewtonStep: 2.239 0.004000
increaseLambda: 2.241 0.001000
Undoing contribution: was 0.09623331077735121 now 0.09623262614018115
275: time = 2.241000 loss = 8.400112
'X01.1__rev lambda = -1.5721
alpha = 0.024170 lossBound = -0.000000 W1 = 0.014695 N1 = 0.013695 deltaLoss = -0.000001
increaseLambda: 2.24 0.002000
237: time = 2.240000 loss = 8.573717
'X15__rev lambda = -7.0092
alpha = -0.215136 lossBound = -0.000003 W1 = 0.005398 N1 = 0.004394 deltaLoss = -0.000019
increaseLambda: 2.241 0.001000
Undoing contribution: was 8.202881940901504E-5 now 8.170023422861702E-5
311: time = 2.241000 loss = 8.266727
'X09__rev lambda = -0.3362
alpha = 0.012843 lossBound = -0.000000 W1 = 0.050379 N1 = 0.049031 deltaLoss = -0.000000
increaseLambda: 2.24 0.001000
Undoing contribution: was 8.128510549693454E-4 now 8.024027265606601E-4
291: time = 2.240000 loss = 8.157072
'X03 lambda = 0.0132
alpha = -0.042485 lossBound = -0.000001 W1 = 0.102349 N1 = 0.104672 deltaLoss = -0.000010
Updating 0 features
NewtonStep: 2.244 0.004000
increaseLambda: 2.246 0.002000
266: time = 2.246000 loss = 8.982778
'X02__rev lambda = -0.3620
alpha = -0.017857 lossBound = -0.000000 W1 = 0.032298 N1 = 0.030273 deltaLoss = -0.000001
Updating 0 features
Updating 1 features
NewtonStep: 2.245 0.004000
Updating 0 features
NewtonStep: 2.246 0.005000
Updating 2 features
NewtonStep: 2.244 0.004000
NewtonStep: 2.245 0.005000
increaseLambda: 2.246 0.001000
312: time = 2.246000 loss = 8.266726
X09^2: lambda = 1.8516 min = 0.0000 max = 889.3119
alpha = 0.010086 lossBound = -0.000000 W1 = 0.471605 N1 = 0.472605 deltaLoss = -0.000001
increaseLambda: 2.245 0.001000
292: time = 2.245000 loss = 8.157064
X03^2: lambda = 0.9800 min = 311.1487 max = 5,852.3945
alpha = 0.045443 lossBound = -0.000000 W1 = 0.408692 N1 = 0.409692 deltaLoss = -0.000008
increaseLambda: 2.248 0.002000
276: time = 2.248000 loss = 8.400111
'X01.1__rev lambda = -0.4603
alpha = -0.021756 lossBound = -0.000000 W1 = 0.018594 N1 = 0.017482 deltaLoss = -0.000001
increaseLambda: 2.246 0.001000
238: time = 2.246000 loss = 8.573699
'X15__rev lambda = 0.2738
alpha = 0.113482 lossBound = -0.000003 W1 = 0.020519 N1 = 0.021690 deltaLoss = -0.000019
Updating 0 features
NewtonStep: 2.25 0.004000
increaseLambda: 2.251 0.001000
Undoing contribution: was 0.02487630825667509 now 0.024875106764560402
267: time = 2.251000 loss = 8.982777
'X02__rev lambda = -0.0288
alpha = 0.014723 lossBound = -0.000000 W1 = 0.053544 N1 = 0.051207 deltaLoss = -0.000001
Updating 1 features
Updating 2 features
Reducing stepsize from 19.344262516103853 to 0.45206678473705664
Reducing stepsize from 0.45206678473705664 to 0.05403231794757665
Newton: returning 0.05403231794757665 
Updating 1 features
NewtonStep: 2.251 0.005000
NewtonStep: 2.25 0.005000
Updating 0 features
NewtonStep: 2.252 0.004000
Updating 0 features
increaseLambda: 2.252 0.001000
Undoing contribution: was 8.170023422861702E-5NewtonStep: 2.251 0.005000
 now 8.102346707252336E-5
313: time = 2.252000 loss = 8.266725
increaseLambda: 2.251 0.001000
Undoing contribution: was 0.0070248598244304124 now 0.00701599926814706
293: time = 2.251000 loss = 8.157055
'X09__rev lambda = -0.3178
alpha = 0.018435 lossBound = -0.000000 W1 = 0.050379 N1 = 0.049031 deltaLoss = -0.000001
'X03__rev lambda = -0.5011
alpha = 0.037137 lossBound = -0.000001 W1 = 0.104544 N1 = 0.102045 deltaLoss = -0.000009
increaseLambda: 2.254 0.002000
Undoing contribution: was 0.09623262614018115 now 0.09623196269491442
277: time = 2.254000 loss = 8.400111
'X01.1__rev lambda = -1.5483
alpha = 0.023789 lossBound = -0.000000 W1 = 0.014695 N1 = 0.013695 deltaLoss = -0.000001
increaseLambda: 2.252 0.001000
Undoing contribution: was 0.0018793309566201486 now 0.0018584905961143902
239: time = 2.252000 loss = 8.573678
'X15__rev lambda = 2.3441
alpha = -0.087231 lossBound = -0.000004 W1 = 0.031172 N1 = 0.032800 deltaLoss = -0.000021
Updating 77 features
Updating 0 features
NewtonStep: 2.256 0.005000
increaseLambda: 2.257 0.001000
268: time = 2.257000 loss = 8.982776
'X02__rev lambda = -0.3788
alpha = -0.016712 lossBound = -0.000000 W1 = 0.032298 N1 = 0.030273 deltaLoss = -0.000001
Updating 2 features
NewtonStep: 2.255 0.004000
Updating 1 features
NewtonStep: 2.256 0.004000
increaseLambda: 2.256 0.001000
294: time = 2.256000 loss = 8.157047
Updating 0 features
X03^2: lambda = 1.0262 min = 311.1487 max = 5,852.3945
alpha = 0.046221 lossBound = -0.000000 W1 = 0.408692 N1 = 0.409692 deltaLoss = -0.000008
increaseLambda: 2.257 0.001000
314: time = 2.257000 loss = 8.266725
X09^2: lambda = 1.8604 min = 0.0000 max = 889.3119
alpha = 0.008835 lossBound = -0.000000 W1 = 0.471605 N1 = 0.472605 deltaLoss = -0.000001
NewtonStep: 2.259 0.005000
increaseLambda: 2.26 0.001000
278: time = 2.260000 loss = 8.400110
'X01.1__rev lambda = -0.4817
alpha = -0.021414 lossBound = -0.000000 W1 = 0.018594 N1 = 0.017482 deltaLoss = -0.000001
Updating 0 features
NewtonStep: 2.262 0.005000
Updating 2 features
Updating 1 features
Reducing newton stepsize from -0.0373875525745571 to -0.013168967581009314
NewtonStep: 2.261 0.005000
increaseLambda: 2.263 0.001000
269: time = 2.263000 loss = 8.982775
'X02__rev lambda = 0.3234
alpha = 0.018759 lossBound = -0.000000 W1 = 0.010174 N1 = 0.011569 deltaLoss = -0.000001
Updating 68 features
NewtonStep: 2.262 0.005000
increaseLambda: 2.262 0.001000
Undoing contribution: was 8.024027265606601E-4 now 7.977110045666388E-4
295: time = 2.262000 loss = 8.157042
'X03 lambda = 0.0000
alpha = -0.013169 lossBound = -0.000001 W1 = 0.102628 N1 = 0.104672 deltaLoss = -0.000005
increaseLambda: 2.263 0.001000
315: time = 2.263000 loss = 8.266724
'X09 lambda = -1.5505
alpha = -0.012058 lossBound = -0.000000 W1 = 0.033894 N1 = 0.032237 deltaLoss = -0.000000
Updating 0 features
NewtonStep: 2.265 0.005000
increaseLambda: 2.266 0.001000
Undoing contribution: was 0.09623196269491442 now 0.0962313197753213
279: time = 2.266000 loss = 8.400109
'X01.1__rev lambda = -1.5249
alpha = 0.023415 lossBound = -0.000000 W1 = 0.014695 N1 = 0.013695 deltaLoss = -0.000001
Updating 2 features
NewtonStep: 2.269 0.007000
Newton: returning 1.3965247423312377 
Updating 1 features
Updating 1 features
NewtonStep: 2.271 0.008000
increaseLambda: 2.27 0.001000
Undoing contribution: was 0.00701599926814706 now 0.007012387164061001
296: time = 2.270000 loss = 8.157039
'X03__rev lambda = -0.4774
alpha = 0.023692 lossBound = -0.000000 W1 = 0.104544 N1 = 0.102045 deltaLoss = -0.000004
increaseLambda: 2.272 0.001000
Undoing contribution: was 0.025812092047980503 now 0.02581187260751648
316: time = 2.272000 loss = 8.266724
'X09 lambda = -0.5419
alpha = 0.017648 lossBound = -0.000000 W1 = 0.006005 N1 = 0.005005 deltaLoss = -0.000000
Updating 1 features
NewtonStep: 2.274 0.008000
increaseLambda: 2.275 0.001000
280: time = 2.275000 loss = 8.400109
'X01.1__rev lambda = -0.5028
alpha = -0.021077 lossBound = -0.000000 W1 = 0.018594 N1 = 0.017482 deltaLoss = -0.000001
Updating 2 features
NewtonStep: 2.274 0.004000
Updating 1 features
NewtonStep: 2.276 0.004000
increaseLambda: 2.276 0.002000
297: time = 2.276000 loss = 8.157037
'X03 lambda = -1.1350
alpha = -0.044527 lossBound = -0.000000 W1 = 0.009393 N1 = 0.008392 deltaLoss = -0.000002
Reducing stepsize from 0.9761940914473786 to 0.03932425068417705
Newton: returning 0.03932425068417705 
Updating 0 features
increaseLambda: 2.277 0.001000
317: time = 2.277000 loss = 8.266724
'X09 lambda = -2.4646
alpha = -0.017942 lossBound = -0.000000 W1 = 0.002490 N1 = 0.001490 deltaLoss = -0.000000
Updating 1 features
NewtonStep: 2.28 0.005000
Loss was 8.303091242760415, now 8.303034931927266, delta -0.000056
parallelUpdate: 2.282 0.046000
increaseLambda: 2.281 0.001000
Undoing contribution: was 0.0962313197753213 now 0.09623069673659314
281: time = 2.281000 loss = 8.400108
'X01.1__rev lambda = -1.5019
alpha = 0.023046 lossBound = -0.000000 W1 = 0.014695 N1 = 0.013695 deltaLoss = -0.000001
Updating 2 features
NewtonStep: 2.28 0.004000
Updating 1 features
increaseLambda: 2.281 0.001000
298: time = 2.281000 loss = 8.157026
X03^2: lambda = 1.0806 min = 311.1487 max = 5,852.3945
alpha = 0.054415 lossBound = -0.000000 W1 = 0.408692 N1 = 0.409692 deltaLoss = -0.000011
NewtonStep: 2.282 0.005000
increaseLambda: 2.283 0.001000
Undoing contribution: was 8.102346707252336E-5 now 8.074873428489268E-5
318: time = 2.283000 loss = 8.266724
'X09__rev lambda = -0.3061
alpha = 0.011739 lossBound = -0.000000 W1 = 0.050379 N1 = 0.049031 deltaLoss = -0.000000
Updating 1 features
NewtonStep: 2.286 0.004000
Updating 0 features
NewtonStep: 2.286 0.005000
increaseLambda: 2.287 0.001000
Undoing contribution: was 0.0376207250975323 now 0.037606263119407034
241: time = 2.287000 loss = 8.303020
'X08 lambda = -0.1270
alpha = 0.026112 lossBound = -0.000007 W1 = 0.096181 N1 = 0.091560 deltaLoss = -0.000014
Updating 2 features
increaseLambda: 2.287 0.001000
282: time = 2.287000 loss = 8.400108
'X01.1__rev lambda = -0.5235
alpha = -0.020746 lossBound = -0.000000 W1 = 0.018594 N1 = 0.017482 deltaLoss = -0.000001
NewtonStep: 2.285 0.004000
Updating 1 features
NewtonStep: 2.287 0.004000
increaseLambda: 2.286 0.001000
Undoing contribution: was 0.007012387164061001 now 0.007003989658587789
299: time = 2.286000 loss = 8.157017
'X03__rev lambda = -0.4412
alpha = 0.036147 lossBound = -0.000001 W1 = 0.104544 N1 = 0.102045 deltaLoss = -0.000008
Updating 27 features
increaseLambda: 2.288 0.001000
319: time = 2.288000 loss = 8.266723
X09^2: lambda = 1.8699 min = 0.0000 max = 889.3119
alpha = 0.009519 lossBound = -0.000000 W1 = 0.471605 N1 = 0.472605 deltaLoss = -0.000001
Updating 0 features
Loss was 8.573677954019704, now 8.573319587117155, delta -0.000358
parallelUpdate: 2.288 0.036000
NewtonStep: 2.291 0.004000
Updating 0 features
NewtonStep: 2.292 0.005000
increaseLambda: 2.293 0.002000
Undoing contribution: was 5.224932969128362E-4 now 5.105788112196821E-4
242: time = 2.293000 loss = 8.303009
'X08 lambda = 0.1736
alpha = -0.029244 lossBound = -0.000007 W1 = 0.052224 N1 = 0.055931 deltaLoss = -0.000012
Newton: returning 0.16066059743656125 
Updating 2 features
increaseLambda: 2.293 0.001000
Undoing contribution: was 0.09623069673659314 now 0.09623009295461406
283: time = 2.293000 loss = 8.400107
'X01.1__rev lambda = -1.4792
alpha = 0.022684 lossBound = -0.000000 W1 = 0.014695 N1 = 0.013695 deltaLoss = -0.000001
Updating 2 features
NewtonStep: 2.293 0.005000
Updating 1 features
increaseLambda: 2.294 0.001000
Undoing contribution: was 8.074873428489268E-5 now 8.014574063166121E-5
320: time = 2.294000 loss = 8.266723
'X09__rev lambda = -0.2887
alpha = 0.017395 lossBound = -0.000000 W1 = 0.050379 N1 = 0.049031 deltaLoss = -0.000001
NewtonStep: 2.293 0.005000
Loss was 8.982775296880629, now 8.982770958212665, delta -0.000004
parallelUpdate: 2.295 0.032000
Updating 0 features
NewtonStep: 2.297 0.004000
increaseLambda: 2.294 0.001000
241: time = 2.294000 loss = 8.573091
'X15__rev lambda = -0.4041
alpha = -0.119519 lossBound = -0.000063 W1 = 0.130114 N1 = 0.126137 deltaLoss = -0.000229
increaseLambda: 2.298 0.001000
243: time = 2.298000 loss = 8.302962
'X08__rev lambda = -0.6637
alpha = -0.106161 lossBound = -0.000005 W1 = 0.077514 N1 = 0.075557 deltaLoss = -0.000046
Updating 0 features
NewtonStep: 2.297 0.004000
increaseLambda: 2.299 0.002000
284: time = 2.299000 loss = 8.400106
'X01.1__rev lambda = -0.5439
alpha = -0.020420 lossBound = -0.000000 W1 = 0.018594 N1 = 0.017482 deltaLoss = -0.000001
Loss was 8.157017412277629, now 8.156995992921987, delta -0.000021
parallelUpdate: 2.297 0.011000
Updating 1 features
NewtonStep: 2.298 0.004000
Updating 0 features
NewtonStep: 2.3 0.005000
increaseLambda: 2.299 0.001000
321: time = 2.299000 loss = 8.266722
'X09__rev lambda = -0.6956
alpha = -0.017655 lossBound = -0.000000 W1 = 0.021904 N1 = 0.020904 deltaLoss = -0.000000
increaseLambda: 2.301 0.001000
Undoing contribution: was 5.042806099715657E-4 now 5.03885892928515E-4
271: time = 2.301000 loss = 8.982771
'X02__rev lambda = 0.0776
alpha = -0.014992 lossBound = -0.000000 W1 = 0.009235 N1 = 0.010588 deltaLoss = -0.000000
Updating 1 features
NewtonStep: 2.299 0.005000
Updating 0 features
NewtonStep: 2.302 0.004000
increaseLambda: 2.3 0.001000
242: time = 2.300000 loss = 8.573090
X15: lambda = 0.1236 min = 7.5441 max = 138.1984
alpha = 0.005505 lossBound = -0.000000 W1 = 0.515620 N1 = 0.516620 deltaLoss = -0.000000
increaseLambda: 2.303 0.001000
244: time = 2.303000 loss = 8.302889
'X08__rev lambda = 0.2433
alpha = 0.101288 lossBound = -0.000006 W1 = 0.223579 N1 = 0.226062 deltaLoss = -0.000073
Updating 1 features
Updating 0 features
NewtonStep: 2.301 0.004000
NewtonStep: 2.303 0.004000
increaseLambda: 2.302 0.001000
Undoing contribution: was 0.007003989658587789 now 0.0069837151772815294
301: time = 2.302000 loss = 8.156976
'X03__rev lambda = -0.3636
alpha = 0.056230 lossBound = -0.000003 W1 = 0.104545 N1 = 0.102045 deltaLoss = -0.000020
increaseLambda: 2.305 0.002000
Undoing contribution: was 0.09623009295461406 now 0.09622950782531438
285: time = 2.305000 loss = 8.400106
Updating 1 features
'X01.1__rev lambda = -1.4569
alpha = 0.022327 lossBound = -0.000000 W1 = 0.014695 N1 = 0.013695 deltaLoss = -0.000001
Updating 0 features
NewtonStep: 2.304 0.005000
NewtonStep: 2.305 0.004000
increaseLambda: 2.305 0.001000
Undoing contribution: was 8.014574063166121E-5 now 7.984876187007869E-5
322: time = 2.305000 loss = 8.266722
'X09__rev lambda = -0.2765
alpha = 0.012205 lossBound = -0.000000 W1 = 0.050379 N1 = 0.049031 deltaLoss = -0.000000
increaseLambda: 2.306 0.001000
Undoing contribution: was 0.02452541681403018 now 0.024524800510534833
272: time = 2.306000 loss = 8.982770
'X02__rev lambda = -0.3714
alpha = 0.011006 lossBound = -0.000000 W1 = 0.046418 N1 = 0.044173 deltaLoss = -0.000001
Updating 1 features
Updating 0 features
NewtonStep: 2.308 0.005000
NewtonStep: 2.305 0.005000
increaseLambda: 2.309 0.001000
Undoing contribution: was 0.037606263119407034 now 0.03755638060859353
245: time = 2.309000 loss = 8.302839
'X08 lambda = -0.0782
alpha = 0.048865 lossBound = -0.000025 W1 = 0.096199 N1 = 0.091560 deltaLoss = -0.000050
increaseLambda: 2.306 0.001000
243: time = 2.306000 loss = 8.573046
'X15__rev lambda = -2.5255
alpha = -0.321669 lossBound = -0.000007 W1 = 0.005423 N1 = 0.004413 deltaLoss = -0.000044
Updating 1 features
NewtonStep: 2.307 0.005000
Updating 0 features
NewtonStep: 2.309 0.004000
increaseLambda: 2.308 0.001000
302: time = 2.308000 loss = 8.156972
'X03 lambda = -1.2234
alpha = -0.062757 lossBound = -0.000001 W1 = 0.009393 N1 = 0.008392 deltaLoss = -0.000003
Updating 1 features
NewtonStep: 2.309 0.004000
Updating 0 features
increaseLambda: 2.31 0.001000
286: time = 2.311000 loss = 8.400105
'X01.1__rev lambda = -0.5640
alpha = -0.020099 lossBound = -0.000000 W1 = 0.018594 N1 = 0.017482 deltaLoss = -0.000001
NewtonStep: 2.311 0.005000
increaseLambda: 2.31 0.001000
323: time = 2.310000 loss = 8.266721
X09^2: lambda = 1.8788 min = 0.0000 max = 889.3119
alpha = 0.008881 lossBound = -0.000000 W1 = 0.471605 N1 = 0.472605 deltaLoss = -0.000001
Updating 0 features
increaseLambda: 2.312 0.001000
273: time = 2.312000 loss = 8.982769
'X02__rev lambda = -0.3996
alpha = -0.015245 lossBound = -0.000000 W1 = 0.032298 N1 = 0.030273 deltaLoss = -0.000001
NewtonStep: 2.313 0.004000
Updating 1 features
NewtonStep: 2.311 0.005000
increaseLambda: 2.314 0.001000
Undoing contribution: was 5.105788112196821E-4 now 4.978726439067118E-4
246: time = 2.314000 loss = 8.302827
'X08 lambda = 0.1434
alpha = -0.030186 lossBound = -0.000007 W1 = 0.052225 N1 = 0.055931 deltaLoss = -0.000013
Updating 2 features
NewtonStep: 2.312 0.004000
increaseLambda: 2.312 0.001000
Undoing contribution: was 0.014284511625812124 now 0.014235692037777747
244: time = 2.312000 loss = 8.572997
'X15 lambda = 0.3307
alpha = -0.057803 lossBound = -0.000009 W1 = 0.186746 N1 = 0.190422 deltaLoss = -0.000049
increaseLambda: 2.313 0.001000
Updating 0 features
303: time = 2.313000 loss = 8.156961
X03^2: lambda = 1.2293 min = 311.1487 max = 5,852.3945
alpha = 0.054431 lossBound = -0.000000 W1 = 0.408692 N1 = 0.409692 deltaLoss = -0.000011
NewtonStep: 2.315 0.004000
Updating 1 features
NewtonStep: 2.315 0.005000
Updating 0 features
NewtonStep: 2.316 0.004000
increaseLambda: 2.316 0.001000
Undoing contribution: was 0.09622950782531438 now 0.09622894076396361
287: time = 2.316000 loss = 8.400105
'X01.1__rev lambda = -1.4349
alpha = 0.021976 lossBound = -0.000000 W1 = 0.014695 N1 = 0.013695 deltaLoss = -0.000001
increaseLambda: 2.316 0.001000
324: time = 2.316000 loss = 8.266721
'X09 lambda = -1.5620
alpha = -0.011502 lossBound = -0.000000 W1 = 0.033894 N1 = 0.032237 deltaLoss = -0.000000
Updating 0 features
increaseLambda: 2.317 0.001000
274: time = 2.317000 loss = 8.982768
'X02__rev lambda = 0.3427
alpha = 0.018501 lossBound = -0.000000 W1 = 0.010174 N1 = 0.011569 deltaLoss = -0.000001
NewtonStep: 2.319 0.005000
Updating 1 features
increaseLambda: 2.32 0.001000
Undoing contribution: was 0.03755638060859353 now 0.037545802343391076
247: time = 2.320000 loss = 8.302816
'X08 lambda = -0.0558
alpha = 0.022319 lossBound = -0.000005 W1 = 0.096179 N1 = 0.091560 deltaLoss = -0.000011
NewtonStep: 2.317 0.005000
Updating 1 features
NewtonStep: 2.317 0.004000
increaseLambda: 2.318 0.001000
Undoing contribution: was 0.0018584905961143902 now 0.0018394317534911806
245: time = 2.318000 loss = 8.572978
'X15__rev lambda = 1.7793
alpha = -0.083580 lossBound = -0.000003 W1 = 0.031171 N1 = 0.032800 deltaLoss = -0.000019
increaseLambda: 2.318 0.001000
Undoing contribution: was 0.0069837151772815294 now 0.00697600215525424
304: time = 2.318000 loss = 8.156954
'X03__rev lambda = -0.3289
alpha = 0.034630 lossBound = -0.000001 W1 = 0.104544 N1 = 0.102045 deltaLoss = -0.000008
Updating 0 features
Updating 1 features
NewtonStep: 2.32 0.004000
NewtonStep: 2.321 0.005000
Updating 0 features
NewtonStep: 2.322 0.005000
increaseLambda: 2.321 0.001000
Undoing contribution: was 0.02581187260751648 now 0.0258116864728941
325: time = 2.321000 loss = 8.266721
'X09 lambda = -0.5256
alpha = 0.016252 lossBound = -0.000000 W1 = 0.006005 N1 = 0.005005 deltaLoss = -0.000000
increaseLambda: 2.322 0.001000
Undoing: newLoss 8.400913240828825, oldLoss 8.400104679362922, deltaLossBound -8.840561320049927E-8
Updating 0 features
increaseLambda: 2.323 0.001000
Undoing contribution: was 5.03885892928515E-4 now 5.035403269562333E-4
275: time = 2.323000 loss = 8.982768
'X02__rev lambda = 0.0635
alpha = -0.014032 lossBound = -0.000000 W1 = 0.009235 N1 = 0.010588 deltaLoss = -0.000000
NewtonStep: 2.324 0.004000
increaseLambda: 2.324 0.002000
increaseLambda: 2.325 0.001000
Undoing contribution: was 4.978726439067118E-4 now 4.8822909148965165E-4
248: time = 2.325000 loss = 8.302806
'X08 lambda = 0.1170
alpha = -0.026346 lossBound = -0.000005 W1 = 0.052223 N1 = 0.055931 deltaLoss = -0.000010
Updating 1 features
NewtonStep: 2.323 0.005000
Updating 1 features
NewtonStep: 2.323 0.005000
increaseLambda: 2.324 0.001000
305: time = 2.324000 loss = 8.156947
X03^2: lambda = 1.2724 min = 311.1487 max = 5,852.3945
alpha = 0.043114 lossBound = -0.000000 W1 = 0.408692 N1 = 0.409692 deltaLoss = -0.000007
increaseLambda: 2.324 0.001000
Undoing contribution: was 0.011494678489196001 now 0.011460570470802348
246: time = 2.324000 loss = 8.572944
'X15__rev lambda = -1.6441
alpha = 0.336306 lossBound = -0.000005 W1 = 0.004291 N1 = 0.003283 deltaLoss = -0.000034
Updating 1 features
NewtonStep: 2.326 0.005000
Updating 0 features
Search: 2.327 0.003000
NewtonStep: 2.327 0.004000
increaseLambda: 2.327 0.001000
Undoing contribution: was 7.984876187007869E-5 now 7.953571932885636E-5
326: time = 2.327000 loss = 8.266720
'X09__rev lambda = -0.2639
alpha = 0.012531 lossBound = -0.000000 W1 = 0.050379 N1 = 0.049031 deltaLoss = -0.000000
Updating 0 features
increaseLambda: 2.328 0.001000
288: time = 2.328000 loss = 8.400104
'X01.1__rev lambda = -0.0252
alpha = -0.025248 lossBound = -0.000000 W1 = 0.018045 N1 = 0.016962 deltaLoss = -0.000001
NewtonStep: 2.329 0.004000
increaseLambda: 2.328 0.001000
Undoing contribution: was 0.024524800510534833 now 0.024524199363491577
276: time = 2.328000 loss = 8.982767
'X02__rev lambda = -0.3605
alpha = 0.010870 lossBound = -0.000000 W1 = 0.046418 N1 = 0.044173 deltaLoss = -0.000001
increaseLambda: 2.33 0.001000
Undoing contribution: was 0.037545802343391076 now 0.03753743229357872
249: time = 2.330000 loss = 8.302798
'X08 lambda = -0.0360
alpha = 0.019850 lossBound = -0.000004 W1 = 0.096178 N1 = 0.091560 deltaLoss = -0.000008
Updating 1 features
Reducing newton stepsize from -0.040075068665091786 to -0.013136478555968358
NewtonStep: 2.328 0.004000
Updating 1 features
increaseLambda: 2.329 0.001000
Undoing contribution: was 3.1926267192498707E-4 now 3.141746632741428E-4
306: time = 2.329000 loss = 8.156942
'X03 lambda = 0.0000
alpha = -0.013136 lossBound = -0.000001 W1 = 0.102543 N1 = 0.104555 deltaLoss = -0.000005
NewtonStep: 2.329 0.005000
Updating 1 features
NewtonStep: 2.331 0.004000
Updating 0 features
increaseLambda: 2.33 0.001000
247: time = 2.330000 loss = 8.572923
'X15__rev lambda = -2.7516
alpha = -0.226144 lossBound = -0.000003 W1 = 0.005418 N1 = 0.004413 deltaLoss = -0.000021
Updating 0 features
NewtonStep: 2.333 0.005000
NewtonStep: 2.333 0.005000
increaseLambda: 2.332 0.001000
327: time = 2.332000 loss = 8.266720
X09^2: lambda = 1.8878 min = 0.0000 max = 889.3119
alpha = 0.008962 lossBound = -0.000000 W1 = 0.471605 N1 = 0.472605 deltaLoss = -0.000001
Updating 0 features
NewtonStep: 2.335 0.005000
increaseLambda: 2.334 0.001000
277: time = 2.334000 loss = 8.982767
'X02__rev lambda = -0.4146
alpha = -0.014973 lossBound = -0.000000 W1 = 0.032298 N1 = 0.030273 deltaLoss = -0.000001
increaseLambda: 2.334 0.001000
Undoing contribution: was 0.09622894076396361 now 0.0962280629674135
289: time = 2.334000 loss = 8.400103
'X01.1__rev lambda = -1.4075
alpha = 0.027362 lossBound = -0.000000 W1 = 0.014695 N1 = 0.013695 deltaLoss = -0.000001
increaseLambda: 2.336 0.001000
Undoing contribution: was 4.8822909148965165E-4 now 4.806293728805657E-4
250: time = 2.336000 loss = 8.302790
'X08 lambda = 0.0936
alpha = -0.023423 lossBound = -0.000004 W1 = 0.052222 N1 = 0.055931 deltaLoss = -0.000008
Updating 1 features
NewtonStep: 2.333 0.004000
increaseLambda: 2.335 0.002000
307: time = 2.335000 loss = 8.156939
'X03 lambda = -1.2809
alpha = -0.057539 lossBound = -0.000000 W1 = 0.009393 N1 = 0.008392 deltaLoss = -0.000003
Updating 1 features
Updating 1 features
NewtonStep: 2.335 0.005000
NewtonStep: 2.337 0.005000
Updating 0 features
NewtonStep: 2.338 0.004000
Updating 0 features
increaseLambda: 2.337 0.002000
Undoing contribution: was 0.011460570470802348 now 0.011442304101331128
248: time = 2.337000 loss = 8.572904
'X15__rev lambda = -1.4017
alpha = 0.242453 lossBound = -0.000003 W1 = 0.004287 N1 = 0.003283 deltaLoss = -0.000018
increaseLambda: 2.338 0.001000
328: time = 2.338000 loss = 8.266719
'X09 lambda = -0.8623
alpha = -0.010942 lossBound = -0.000000 W1 = 0.033594 N1 = 0.031945 deltaLoss = -0.000000
Updating 0 features
NewtonStep: 2.339 0.005000
NewtonStep: 2.34 0.004000
increaseLambda: 2.339 0.001000
278: time = 2.339000 loss = 8.982766
'X02__rev lambda = 0.3610
alpha = 0.018359 lossBound = -0.000000 W1 = 0.010174 N1 = 0.011569 deltaLoss = -0.000001
increaseLambda: 2.34 0.001000
290: time = 2.340000 loss = 8.400103
'X01.1__rev lambda = -0.0450
alpha = -0.019708 lossBound = -0.000000 W1 = 0.018060 N1 = 0.016962 deltaLoss = -0.000001
increaseLambda: 2.341 0.001000
Undoing contribution: was 0.03753743229357872 now 0.037530822633143744
251: time = 2.341000 loss = 8.302784
'X08 lambda = -0.0184
alpha = 0.017637 lossBound = -0.000003 W1 = 0.096177 N1 = 0.091560 deltaLoss = -0.000007
Updating 1 features
NewtonStep: 2.339 0.004000
increaseLambda: 2.34 0.001000
Undoing contribution: was 0.00697600215525424 now 0.00697412270142434
308: time = 2.340000 loss = 8.156937
'X03__rev lambda = -0.3119
alpha = 0.017079 lossBound = -0.000000 W1 = 0.104543 N1 = 0.102045 deltaLoss = -0.000002
Updating 1 features
NewtonStep: 2.342 0.004000
Updating 1 features
Updating 0 features
NewtonStep: 2.342 0.005000
NewtonStep: 2.344 0.005000
Updating 0 features
increaseLambda: 2.343 0.001000
Undoing contribution: was 7.953571932885636E-5 now 7.926133874127258E-5
329: time = 2.343000 loss = 8.266719
'X09__rev lambda = -0.2522
alpha = 0.011730 lossBound = -0.000000 W1 = 0.050379 N1 = 0.049031 deltaLoss = -0.000000
Updating 25 features
Updating 0 features
NewtonStep: 2.346 0.005000
increaseLambda: 2.343 0.001000
249: time = 2.343000 loss = 8.572885
'X15__rev lambda = -2.9685
alpha = -0.216861 lossBound = -0.000003 W1 = 0.005417 N1 = 0.004413 deltaLoss = -0.000020
increaseLambda: 2.345 0.001000
Undoing contribution: was 5.035403269562333E-4 now 5.031940574951288E-4
279: time = 2.345000 loss = 8.982766
'X02__rev lambda = 0.0495
alpha = -0.014046 lossBound = -0.000000 W1 = 0.009235 N1 = 0.010588 deltaLoss = -0.000000
NewtonStep: 2.345 0.005000
increaseLambda: 2.347 0.001000
Undoing: newLoss 8.30359220071246, oldLoss 8.302783737598283, deltaLossBound -3.670468473211162E-6
increaseLambda: 2.346 0.001000
Undoing contribution: was 0.0962280629674135 now 0.09622752993348362
291: time = 2.346000 loss = 8.400102
'X01.1__rev lambda = -1.3862
alpha = 0.021300 lossBound = -0.000000 W1 = 0.014695 N1 = 0.013695 deltaLoss = -0.000001
Updating 1 features
NewtonStep: 2.345 0.005000
increaseLambda: 2.348 0.001000
increaseLambda: 2.346 0.001000
Undoing contribution: was 0.007560837163437849 now 0.0075590663475012965
309: time = 2.346000 loss = 8.156935
'X03 lambda = -0.1093
alpha = 0.053674 lossBound = -0.000000 W1 = 0.006749 N1 = 0.005748 deltaLoss = -0.000002
Newton: returning 0.016531530433099052 
Updating 1 features
Updating 1 features
NewtonStep: 2.349 0.004000
Updating 1 features
NewtonStep: 2.348 0.005000
increaseLambda: 2.35 0.001000
Undoing contribution: was 0.024524199363491577 now 0.024523616340050496
280: time = 2.350000 loss = 8.982765
Updating 0 features
'X02__rev lambda = -0.3498
alpha = 0.010705 lossBound = -0.000000 W1 = 0.046418 N1 = 0.044173 deltaLoss = -0.000001
NewtonStep: 2.351 0.005000
increaseLambda: 2.349 0.001000
Undoing contribution: was 0.02963518778617704 now 0.02962430629752468
250: time = 2.349000 loss = 8.572874
'X15__rev lambda = -0.2190
alpha = 0.024383 lossBound = -0.000003 W1 = 0.170059 N1 = 0.165800 deltaLoss = -0.000011
Search: 2.352 0.004000
Updating 1 features
increaseLambda: 2.352 0.001000
292: time = 2.352000 loss = 8.400102
'X01.1__rev lambda = -0.0644
alpha = -0.019437 lossBound = -0.000000 W1 = 0.018060 N1 = 0.016962 deltaLoss = -0.000001
NewtonStep: 2.35 0.004000
increaseLambda: 2.353 0.001000
252: time = 2.353000 loss = 8.302744
'X08__rev lambda = 0.1038
alpha = 0.103774 lossBound = -0.000004 W1 = 0.225983 N1 = 0.228109 deltaLoss = -0.000040
increaseLambda: 2.351 0.001000
310: time = 2.351000 loss = 8.156934
'X03 lambda = -1.3173
alpha = -0.036319 lossBound = -0.000000 W1 = 0.009393 N1 = 0.008392 deltaLoss = -0.000001
Updating 1 features
Loss was 8.266719118108579, now 8.266718668751718, delta -0.000000
parallelUpdate: 2.353 0.010000
NewtonStep: 2.355 0.005000
Updating 1 features
NewtonStep: 2.354 0.005000
increaseLambda: 2.356 0.001000
281: time = 2.356000 loss = 8.982764
'X02__rev lambda = -0.4293
alpha = -0.014701 lossBound = -0.000000 W1 = 0.032298 N1 = 0.030273 deltaLoss = -0.000001
Updating 0 features
Updating 0 features
NewtonStep: 2.36 0.007000
NewtonStep: 2.359 0.007000
increaseLambda: 2.357 0.003000
Undoing contribution: was 0.002354289121577582 now 0.0023395178932357676
251: time = 2.357000 loss = 8.572859
'X15 lambda = -0.4477
alpha = 0.086700 lossBound = -0.000002 W1 = 0.024344 N1 = 0.023010 deltaLoss = -0.000015
Updating 1 features
NewtonStep: 2.358 0.007000
increaseLambda: 2.361 0.001000
Undoing contribution: was 0.0184594742621038 now 0.018415147551241948
253: time = 2.361000 loss = 8.302700
'X08 lambda = -0.3249
alpha = 0.046038 lossBound = -0.000022 W1 = 0.095676 N1 = 0.091042 deltaLoss = -0.000044
increaseLambda: 2.36 0.001000
Undoing contribution: was 0.09622752993348362 now 0.09622700974357824
293: time = 2.361000 loss = 8.400101
'X01.1__rev lambda = -1.3652
alpha = 0.021040 lossBound = -0.000000 W1 = 0.014695 N1 = 0.013695 deltaLoss = -0.000001
increaseLambda: 2.359 0.001000
311: time = 2.359000 loss = 8.156926
X03^2: lambda = 1.3202 min = 311.1487 max = 5,852.3945
alpha = 0.047741 lossBound = -0.000000 W1 = 0.408692 N1 = 0.409692 deltaLoss = -0.000009
Updating 1 features
NewtonStep: 2.361 0.008000
Updating 0 features
increaseLambda: 2.362 0.001000
Undoing contribution: was 7.926133874127258E-5 now 7.88623484409183E-5
331: time = 2.362000 loss = 8.266718
'X09__rev lambda = -0.2364
alpha = 0.014151 lossBound = -0.000000 W1 = 0.050379 N1 = 0.049031 deltaLoss = -0.000000
NewtonStep: 2.363 0.007000
Updating 0 features
increaseLambda: 2.364 0.001000
282: time = 2.364000 loss = 8.982763
'X02__rev lambda = 0.3793
alpha = 0.018245 lossBound = -0.000000 W1 = 0.010174 N1 = 0.011569 deltaLoss = -0.000001
Updating 0 features
NewtonStep: 2.362 0.005000
NewtonStep: 2.366 0.005000
Updating 1 features
Updating 0 features
NewtonStep: 2.363 0.004000
NewtonStep: 2.365 0.004000
increaseLambda: 2.363 0.001000
252: time = 2.363000 loss = 8.572839
'X15 lambda = -1.7669
alpha = -0.319860 lossBound = -0.000003 W1 = 0.002296 N1 = 0.001291 deltaLoss = -0.000020
increaseLambda: 2.367 0.001000
Undoing: newLoss 8.303511958058005, oldLoss 8.302699563303609, deltaLossBound -8.250366742647255E-6
increaseLambda: 2.364 0.001000
Undoing contribution: was 0.00697412270142434 now 0.006966307389732312
312: time = 2.364000 loss = 8.156918
'X03__rev lambda = -0.2770
alpha = 0.034858 lossBound = -0.000001 W1 = 0.104544 N1 = 0.102045 deltaLoss = -0.000008
increaseLambda: 2.366 0.001000
294: time = 2.366000 loss = 8.400101
'X01.1__rev lambda = -0.0836
alpha = -0.019199 lossBound = -0.000000 W1 = 0.018060 N1 = 0.016962 deltaLoss = -0.000001
increaseLambda: 2.368 0.001000
Updating 1 features
NewtonStep: 2.366 0.004000
increaseLambda: 2.367 0.001000
332: time = 2.367000 loss = 8.266717
X09^2: lambda = 1.8999 min = 0.0000 max = 889.3119
alpha = 0.010538 lossBound = -0.000000 W1 = 0.471605 N1 = 0.472605 deltaLoss = -0.000001
Updating 0 features
NewtonStep: 2.369 0.005000
increaseLambda: 2.37 0.001000
Undoing contribution: was 5.031940574951288E-4 now 5.028471700696779E-4
283: time = 2.370000 loss = 8.982763
'X02__rev lambda = 0.0354
alpha = -0.014058 lossBound = -0.000000 W1 = 0.009235 N1 = 0.010588 deltaLoss = -0.000000
Updating 0 features
Search: 2.371 0.003000
NewtonStep: 2.368 0.005000
Updating 1 features
NewtonStep: 2.368 0.004000
Updating 0 features
NewtonStep: 2.371 0.005000
increaseLambda: 2.372 0.001000
254: time = 2.372000 loss = 8.302628
'X08__rev lambda = -0.1220
alpha = -0.122037 lossBound = -0.000008 W1 = 0.076544 N1 = 0.074507 deltaLoss = -0.000072
increaseLambda: 2.369 0.001000
313: time = 2.369000 loss = 8.156911
X03^2: lambda = 1.3636 min = 311.1487 max = 5,852.3945
alpha = 0.043401 lossBound = -0.000000 W1 = 0.408692 N1 = 0.409692 deltaLoss = -0.000007
increaseLambda: 2.369 0.001000
Undoing contribution: was 0.011442304101331128 now 0.01143231456948585
253: time = 2.369000 loss = 8.572829
'X15__rev lambda = -1.2240
alpha = 0.177695 lossBound = -0.000002 W1 = 0.004285 N1 = 0.003283 deltaLoss = -0.000010
Updating 1 features
increaseLambda: 2.372 0.001000
Undoing contribution: was 0.09622700974357824 now 0.09622650209007146
295: time = 2.372000 loss = 8.400100
'X01.1__rev lambda = -1.3444
alpha = 0.020782 lossBound = -0.000000 W1 = 0.014695 N1 = 0.013695 deltaLoss = -0.000001
NewtonStep: 2.371 0.004000
increaseLambda: 2.373 0.002000
Undoing contribution: was 7.88623484409183E-5 now 7.812401391673204E-5
333: time = 2.373000 loss = 8.266717
'X09__rev lambda = -0.2172
alpha = 0.019252 lossBound = -0.000000 W1 = 0.050379 N1 = 0.049031 deltaLoss = -0.000001
Updating 0 features
NewtonStep: 2.374 0.004000
increaseLambda: 2.375 0.001000
Undoing contribution: was 0.024523616340050496 now 0.024523052589338606
284: time = 2.375000 loss = 8.982763
'X02__rev lambda = -0.3393
alpha = 0.010526 lossBound = -0.000000 W1 = 0.046418 N1 = 0.044173 deltaLoss = -0.000001
Updating 0 features
Updating 1 features
NewtonStep: 2.377 0.005000
NewtonStep: 2.374 0.005000
Updating 0 features
NewtonStep: 2.374 0.005000
increaseLambda: 2.378 0.001000
Undoing contribution: was 4.806293728805657E-4 now 4.4840334836676176E-4
255: time = 2.378000 loss = 8.302596
'X08 lambda = 0.0458
alpha = -0.047810 lossBound = -0.000018 W1 = 0.052235 N1 = 0.055931 deltaLoss = -0.000032
Updating 0 features
increaseLambda: 2.375 0.001000
Undoing contribution: was 0.006966307389732312 now 0.006959914843195752
314: time = 2.375000 loss = 8.156904
'X03__rev lambda = -0.2455
alpha = 0.031512 lossBound = -0.000001 W1 = 0.104544 N1 = 0.102045 deltaLoss = -0.000006
NewtonStep: 2.377 0.005000
increaseLambda: 2.376 0.002000
Undoing contribution: was 0.0018394317534911806 now 0.0018171746063791658
254: time = 2.376000 loss = 8.572806
'X15__rev lambda = 1.6894
alpha = -0.089929 lossBound = -0.000004 W1 = 0.031172 N1 = 0.032800 deltaLoss = -0.000022
Updating 1 features
NewtonStep: 2.377 0.004000
increaseLambda: 2.378 0.001000
296: time = 2.378000 loss = 8.400100
'X01.1__rev lambda = -0.1026
alpha = -0.018965 lossBound = -0.000000 W1 = 0.018060 N1 = 0.016962 deltaLoss = -0.000001
increaseLambda: 2.378 0.001000
334: time = 2.378000 loss = 8.266716
X09^2: lambda = 1.9092 min = 0.0000 max = 889.3119
alpha = 0.009228 lossBound = -0.000000 W1 = 0.471605 N1 = 0.472605 deltaLoss = -0.000001
Updating 0 features
NewtonStep: 2.38 0.005000
Updating 0 features
increaseLambda: 2.381 0.001000
285: time = 2.381000 loss = 8.982762
'X02__rev lambda = -0.4437
alpha = -0.014432 lossBound = -0.000000 W1 = 0.032298 N1 = 0.030273 deltaLoss = -0.000001
NewtonStep: 2.382 0.004000
Updating 1 features
NewtonStep: 2.379 0.004000
increaseLambda: 2.383 0.001000
Undoing: newLoss 8.303412227901077, oldLoss 8.302595553557142, deltaLossBound -3.3567966448250413E-6
Updating 0 features
increaseLambda: 2.38 0.001000
315: time = 2.380000 loss = 8.156902
'X03 lambda = -1.3695
alpha = -0.052228 lossBound = -0.000000 W1 = 0.009393 N1 = 0.008392 deltaLoss = -0.000002
NewtonStep: 2.38 0.004000
Updating 0 features
Updating 1 features
NewtonStep: 2.383 0.005000
NewtonStep: 2.382 0.004000
increaseLambda: 2.384 0.001000
increaseLambda: 2.382 0.002000
Undoing contribution: was 0.02962430629752468 now 0.029613150881957394
255: time = 2.382000 loss = 8.572795
'X15__rev lambda = -0.1943
alpha = 0.024695 lossBound = -0.000003 W1 = 0.170059 N1 = 0.165800 deltaLoss = -0.000011
increaseLambda: 2.384 0.001000
Undoing contribution: was 0.09622650209007146 now 0.09622600666604077
297: time = 2.384000 loss = 8.400099
'X01.1__rev lambda = -1.3239
alpha = 0.020528 lossBound = -0.000000 W1 = 0.014695 N1 = 0.013695 deltaLoss = -0.000000
increaseLambda: 2.383 0.001000
335: time = 2.383000 loss = 8.266716
'X09 lambda = -1.5716
alpha = -0.009146 lossBound = -0.000000 W1 = 0.033894 N1 = 0.032237 deltaLoss = -0.000000
Updating 0 features
NewtonStep: 2.385 0.004000
increaseLambda: 2.386 0.001000
Undoing: newLoss 8.984004903009094, oldLoss 8.982761728712884, deltaLossBound -2.2176039981487467E-7
Updating 1 features
NewtonStep: 2.385 0.005000
increaseLambda: 2.385 0.000000
316: time = 2.385000 loss = 8.156892
increaseLambda: 2.387 0.001000
X03^2: lambda = 1.4143 min = 311.1487 max = 5,852.3945
alpha = 0.050724 lossBound = -0.000000 W1 = 0.408692 N1 = 0.409692 deltaLoss = -0.000010
Search: 2.389 0.005000
Updating 0 features
Updating 1 features
NewtonStep: 2.386 0.004000
Updating 0 features
increaseLambda: 2.39 0.001000
256: time = 2.390000 loss = 8.302559
'X08__rev lambda = 0.0995
alpha = 0.099548 lossBound = -0.000003 W1 = 0.223992 N1 = 0.226134 deltaLoss = -0.000037
NewtonStep: 2.388 0.005000
NewtonStep: 2.389 0.005000
increaseLambda: 2.388 0.002000
Undoing contribution: was 0.0023395178932357676 now 0.0023290490175600833
256: time = 2.388000 loss = 8.572785
'X15 lambda = -0.3746
alpha = 0.073115 lossBound = -0.000002 W1 = 0.024343 N1 = 0.023010 deltaLoss = -0.000010
increaseLambda: 2.389 0.001000
Undoing contribution: was 7.812401391673204E-5 now 7.77906054887549E-5
336: time = 2.389000 loss = 8.266715
'X09__rev lambda = -0.2043
alpha = 0.012930 lossBound = -0.000000 W1 = 0.050379 N1 = 0.049031 deltaLoss = -0.000000
increaseLambda: 2.39 0.001000
298: time = 2.390000 loss = 8.400099
'X01.1__rev lambda = -0.1213
alpha = -0.018733 lossBound = -0.000000 W1 = 0.018060 N1 = 0.016962 deltaLoss = -0.000000
Search: 2.391 0.004000
Updating 1 features
NewtonStep: 2.39 0.005000
increaseLambda: 2.392 0.001000
286: time = 2.392000 loss = 8.982761
'X02__rev lambda = 0.0266
alpha = 0.026571 lossBound = -0.000000 W1 = 0.010208 N1 = 0.011572 deltaLoss = -0.000000
Updating 0 features
NewtonStep: 2.394 0.004000
increaseLambda: 2.391 0.001000
Undoing contribution: was 0.006959914843195752 now 0.006952966709040614
317: time = 2.391000 loss = 8.156885
'X03__rev lambda = -0.2126
alpha = 0.032852 lossBound = -0.000001 W1 = 0.104544 N1 = 0.102045 deltaLoss = -0.000007
increaseLambda: 2.395 0.001000
Undoing contribution: was 0.018415147551241948 now 0.018341583105357703
Updating 1 features
257: time = 2.395000 loss = 8.302485
NewtonStep: 2.393 0.004000
'X08 lambda = -0.2652
alpha = 0.059617 lossBound = -0.000037 W1 = 0.095692 N1 = 0.091042 deltaLoss = -0.000074
Updating 0 features
NewtonStep: 2.392 0.004000
Updating 0 features
NewtonStep: 2.395 0.005000
increaseLambda: 2.394 0.001000
337: time = 2.394000 loss = 8.266715
X09^2: lambda = 1.9190 min = 0.0000 max = 889.3119
alpha = 0.009836 lossBound = -0.000000 W1 = 0.471605 N1 = 0.472605 deltaLoss = -0.000001
increaseLambda: 2.394 0.002000
257: time = 2.394000 loss = 8.572771
'X15 lambda = -1.7699
alpha = -0.066934 lossBound = -0.000002 W1 = 0.037178 N1 = 0.035491 deltaLoss = -0.000014
Updating 0 features
increaseLambda: 2.396 0.001000
Undoing contribution: was 0.09622600666604077 now 0.09622552317224821
299: time = 2.396000 loss = 8.400098
'X01.1__rev lambda = -1.3036
alpha = 0.020277 lossBound = -0.000000 W1 = 0.014695 N1 = 0.013695 deltaLoss = -0.000000
Updating 37 features
NewtonStep: 2.396 0.004000
Updating 1 features
NewtonStep: 2.395 0.004000
increaseLambda: 2.397 0.001000
Undoing contribution: was 5.028471700696779E-4 now 5.01941701896349E-4
287: time = 2.397000 loss = 8.982760
'X02__rev lambda = 0.0128
alpha = -0.022639 lossBound = -0.000000 W1 = 0.009236 N1 = 0.010588 deltaLoss = -0.000001
Updating 0 features
increaseLambda: 2.396 0.001000
318: time = 2.396000 loss = 8.156879
X03^2: lambda = 1.4552 min = 311.1487 max = 5,852.3945
alpha = 0.040909 lossBound = -0.000000 W1 = 0.408692 N1 = 0.409692 deltaLoss = -0.000006
NewtonStep: 2.399 0.004000
Updating 1 features
increaseLambda: 2.401 0.002000
Undoing contribution: was 4.4840334836676176E-4 now 4.3740885362636005E-4
258: time = 2.401000 loss = 8.302474
NewtonStep: 2.399 0.005000
'X08 lambda = 0.0177
alpha = -0.028115 lossBound = -0.000006 W1 = 0.052224 N1 = 0.055931 deltaLoss = -0.000011
Updating 0 features
NewtonStep: 2.398 0.004000
increaseLambda: 2.4 0.001000
Undoing contribution: was 7.77906054887549E-5 now 7.714711261021675E-5
338: time = 2.400000 loss = 8.266714
'X09__rev lambda = -0.1863
alpha = 0.017965 lossBound = -0.000000 W1 = 0.050379 N1 = 0.049031 deltaLoss = -0.000001
Updating 0 features
increaseLambda: 2.399 0.001000
Undoing contribution: was 0.0023290490175600833 now 0.0023159874291785367
258: time = 2.399000 loss = 8.572758
'X15 lambda = -0.2929
alpha = 0.081717 lossBound = -0.000002 W1 = 0.024344 N1 = 0.023010 deltaLoss = -0.000013
NewtonStep: 2.402 0.005000
Updating 1 features
Reducing stepsize from 3.8788568450145493 to 3.829072588978504
Newton: returning 3.829072588978504 
Updating 1 features
NewtonStep: 2.401 0.005000
increaseLambda: 2.403 0.001000
288: time = 2.403000 loss = 8.982760
'X02__rev lambda = 0.0401
alpha = 0.013495 lossBound = -0.000000 W1 = 0.010177 N1 = 0.011572 deltaLoss = -0.000000
Updating 0 features
increaseLambda: 2.402 0.001000
Undoing contribution: was 0.006952966709040614 now 0.006947281233172736
319: time = 2.402000 loss = 8.156873
'X03__rev lambda = -0.1829
alpha = 0.029705 lossBound = -0.000001 W1 = 0.104544 N1 = 0.102045 deltaLoss = -0.000006
NewtonStep: 2.405 0.004000
Updating 1 features
NewtonStep: 2.404 0.004000
increaseLambda: 2.406 0.001000
259: time = 2.406000 loss = 8.302426
'X08__rev lambda = -0.3704
alpha = -0.109027 lossBound = -0.000006 W1 = 0.076598 N1 = 0.074648 deltaLoss = -0.000049
increaseLambda: 2.405 0.001000
339: time = 2.405000 loss = 8.266713
X09^2: lambda = 1.9276 min = 0.0000 max = 889.3119
alpha = 0.008613 lossBound = -0.000000 W1 = 0.471605 N1 = 0.472605 deltaLoss = -0.000001
Updating 0 features
NewtonStep: 2.404 0.005000
Updating 0 features
Reducing newton stepsize from -0.013966503765564478 to -0.012786696947220035
NewtonStep: 2.407 0.004000
increaseLambda: 2.405 0.001000
259: time = 2.405000 loss = 8.572745
'X15 lambda = -1.8335
alpha = -0.063643 lossBound = -0.000002 W1 = 0.037178 N1 = 0.035491 deltaLoss = -0.000013
Updating 2 features
NewtonStep: 2.406 0.004000
increaseLambda: 2.408 0.001000
Undoing contribution: was 5.01941701896349E-4 now 5.016020422856892E-4
289: time = 2.408000 loss = 8.982760
'X02__rev lambda = 0.0000
alpha = -0.012787 lossBound = -0.000000 W1 = 0.009240 N1 = 0.010588 deltaLoss = -0.000000
Updating 1 features
increaseLambda: 2.407 0.001000
Undoing: newLoss 8.157942469843904, oldLoss 8.156873382998828, deltaLossBound -4.314034065412427E-7
NewtonStep: 2.41 0.004000
Updating 2 features
NewtonStep: 2.409 0.004000
increaseLambda: 2.408 0.001000
increaseLambda: 2.411 0.001000
260: time = 2.411000 loss = 8.302351
'X08__rev lambda = 0.2253
alpha = 0.102591 lossBound = -0.000006 W1 = 0.223611 N1 = 0.226094 deltaLoss = -0.000075
increaseLambda: 2.41 0.001000
340: time = 2.410000 loss = 8.266713
'X09 lambda = -1.5809
alpha = -0.009368 lossBound = -0.000000 W1 = 0.033894 N1 = 0.032237 deltaLoss = -0.000000
Converged after 340 iterations
340: time = 2.410000 loss = 8.266713
Resulting gain: 0.9937497587315764
Updating 1 features
Loss was 8.40009814626426, now 8.40006674227862, delta -0.000031
parallelUpdate: 2.412 0.016000
NewtonStep: 2.41 0.005000
Updating 0 features
NewtonStep: 2.413 0.005000
species response curves
increaseLambda: 2.411 0.001000
Undoing contribution: was 0.0023159874291785367 now 0.0023042139585037116
260: time = 2.411000 loss = 8.572733
'X15 lambda = -0.2154
alpha = 0.077503 lossBound = -0.000002 W1 = 0.024343 N1 = 0.023010 deltaLoss = -0.000012
Search: 2.412 0.004000
increaseLambda: 2.414 0.001000
Undoing contribution: was 0.024523052589338606 now 0.024522590131552762
290: time = 2.414000 loss = 8.982759
'X02__rev lambda = -0.3298
alpha = 0.009532 lossBound = -0.000000 W1 = 0.046418 N1 = 0.044173 deltaLoss = -0.000000
Updating 1 features
increaseLambda: 2.413 0.001000
320: time = 2.413000 loss = 8.156871
'X03 lambda = -0.0381
NewtonStep: 2.416 0.005000
alpha = -0.038054 lossBound = -0.000000 W1 = 0.009624 N1 = 0.008595 deltaLoss = -0.000002
increaseLambda: 2.417 0.001000
Undoing contribution: was 0.018341583105357703 now 0.018294281164129775
261: time = 2.417000 loss = 8.302303
'X08 lambda = -0.2176
alpha = 0.047608 lossBound = -0.000023 W1 = 0.095678 N1 = 0.091042 deltaLoss = -0.000047
Updating 1 features
NewtonStep: 2.417 0.005000
Updating 0 features
Updating 1 features
increaseLambda: 2.418 0.001000
Undoing: newLoss 8.401946522461666, oldLoss 8.40006674227862, deltaLossBound -1.1479153139539213E-6
NewtonStep: 2.416 0.005000
NewtonStep: 2.418 0.004000
Updating 2 features
NewtonStep: 2.417 0.004000
increaseLambda: 2.417 0.001000
Undoing: newLoss 8.573587552800925, oldLoss 8.572733053330143, deltaLossBound -1.978556207494637E-6
increaseLambda: 2.419 0.001000
291: time = 2.419000 loss = 8.982758
'X02__rev lambda = -0.4579
alpha = -0.014222 lossBound = -0.000000 W1 = 0.032298 N1 = 0.030273 deltaLoss = -0.000001
increaseLambda: 2.419 0.001000
Updating 0 features
increaseLambda: 2.418 0.001000
321: time = 2.418000 loss = 8.156862
X03: lambda = 0.5042 min = 17.6394 max = 76.5009
alpha = 0.052149 lossBound = -0.000000 W1 = 0.558675 N1 = 0.559675 deltaLoss = -0.000009
Reducing newton stepsize from -0.028394221866946696 to -0.017677997077933775
NewtonStep: 2.421 0.004000
increaseLambda: 2.419 0.002000
increaseLambda: 2.422 0.001000
Undoing contribution: was 4.3740885362636005E-4 now 4.278225854879538E-4
262: time = 2.422000 loss = 8.302294
'X08 lambda = 0.0000
alpha = -0.017678 lossBound = -0.000006 W1 = 0.052517 N1 = 0.055931 deltaLoss = -0.000010
Search: 2.423 0.004000
Updating 0 features
NewtonStep: 2.424 0.005000
Search: 2.422 0.003000
Updating 2 features
increaseLambda: 2.424 0.001000
301: time = 2.424000 loss = 8.400061
'X01.1__rev lambda = -0.0909
alpha = -0.090933 lossBound = -0.000001 W1 = 0.004453 N1 = 0.003429 deltaLoss = -0.000006
NewtonStep: 2.422 0.004000
increaseLambda: 2.425 0.001000
292: time = 2.425000 loss = 8.982758
'X02__rev lambda = 0.3973
alpha = 0.017983 lossBound = -0.000000 W1 = 0.010174 N1 = 0.011569 deltaLoss = -0.000001
increaseLambda: 2.423 0.001000
261: time = 2.423000 loss = 8.572723
'X15 lambda = -0.0421
alpha = -0.042054 lossBound = -0.000002 W1 = 0.037173 N1 = 0.035376 deltaLoss = -0.000010
Updating 0 features
increaseLambda: 2.423 0.001000
Undoing contribution: was 0.006947281233172736 now 0.006940094154288706
322: time = 2.423000 loss = 8.156855
'X03__rev lambda = -0.1495
alpha = 0.033404 lossBound = -0.000001 W1 = 0.104544 N1 = 0.102045 deltaLoss = -0.000007
NewtonStep: 2.427 0.005000
increaseLambda: 2.428 0.001000
263: time = 2.428000 loss = 8.302265
'X08__rev lambda = -0.7469
alpha = -0.083154 lossBound = -0.000003 W1 = 0.077511 N1 = 0.075557 deltaLoss = -0.000028
Updating 0 features
NewtonStep: 2.429 0.005000
Updating 0 features
NewtonStep: 2.429 0.004000
Updating 2 features
Updating 0 features
NewtonStep: 2.428 0.005000
NewtonStep: 2.428 0.005000
increaseLambda: 2.43 0.001000
Undoing contribution: was 0.00781938107573657 now 0.007816117829633012
302: time = 2.430000 loss = 8.400058
'X01.1 lambda = -0.6388
alpha = 0.031405 lossBound = -0.000001 W1 = 0.033068 N1 = 0.031213 deltaLoss = -0.000003
increaseLambda: 2.431 0.002000
293: time = 2.431000 loss = 8.982757
'X02__rev lambda = -0.4683
alpha = -0.010369 lossBound = -0.000000 W1 = 0.032297 N1 = 0.030273 deltaLoss = -0.000000
Updating 0 features
increaseLambda: 2.429 0.001000
323: time = 2.429000 loss = 8.156853
'X03 lambda = -0.8155
alpha = -0.042790 lossBound = -0.000000 W1 = 0.009607 N1 = 0.008606 deltaLoss = -0.000002
NewtonStep: 2.432 0.004000
increaseLambda: 2.429 0.001000
Undoing contribution: was 0.0018171746063791658 now 0.001808729858487976
262: time = 2.429000 loss = 8.572714
'X15__rev lambda = 1.6337
alpha = -0.055672 lossBound = -0.000002 W1 = 0.031169 N1 = 0.032800 deltaLoss = -0.000008
increaseLambda: 2.433 0.001000
264: time = 2.433000 loss = 8.302190
'X08__rev lambda = 0.2007
alpha = 0.102722 lossBound = -0.000006 W1 = 0.223835 N1 = 0.226319 deltaLoss = -0.000075
Updating 0 features
Updating 0 features
NewtonStep: 2.435 0.005000
NewtonStep: 2.435 0.004000
Updating 2 features
NewtonStep: 2.433 0.004000
Updating 0 features
increaseLambda: 2.436 0.001000
Undoing contribution: was 5.5047359477285575E-5 now 5.257070226552708E-5
303: time = 2.436000 loss = 8.400055
'X01.1__rev lambda = -0.2184
alpha = 0.040906 lossBound = -0.000000 W1 = 0.019423 N1 = 0.018290 deltaLoss = -0.000002
increaseLambda: 2.434 0.001000
324: time = 2.434000 loss = 8.156843
X03: lambda = 0.5582 min = 17.6394 max = 76.5009
alpha = 0.053967 lossBound = -0.000000 W1 = 0.558675 N1 = 0.559675 deltaLoss = -0.000010
increaseLambda: 2.436 0.001000
Undoing contribution: was 0.024522590131552762 now 0.024521725181643732
294: time = 2.436000 loss = 8.982757
NewtonStep: 2.434 0.005000
'X02__rev lambda = -0.3167
Updating 0 features
alpha = 0.013041 lossBound = -0.000000 W1 = 0.046418 N1 = 0.044173 deltaLoss = -0.000001
NewtonStep: 2.437 0.004000
increaseLambda: 2.435 0.001000
Undoing: newLoss 8.573714541076214, oldLoss 8.572714250745257, deltaLossBound -2.1578381621350815E-6
increaseLambda: 2.439 0.002000
Undoing contribution: was 0.018294281164129775 now 0.018253148743764033
265: time = 2.439000 loss = 8.302149
'X08 lambda = -0.1733
alpha = 0.044315 lossBound = -0.000020 W1 = 0.095675 N1 = 0.091042 deltaLoss = -0.000041
increaseLambda: 2.437 0.002000
Updating 2 features
Updating 0 features
NewtonStep: 2.438 0.004000
Updating 0 features
NewtonStep: 2.441 0.005000
NewtonStep: 2.441 0.005000
Updating 0 features
increaseLambda: 2.44 0.002000
Undoing contribution: was 0.006940094154288706 now 0.006932518706183449
325: time = 2.440000 loss = 8.156836
'X03__rev lambda = -0.1152
alpha = 0.034295 lossBound = -0.000001 W1 = 0.104544 N1 = 0.102045 deltaLoss = -0.000008
increaseLambda: 2.442 0.001000
295: time = 2.442000 loss = 8.982756
'X02__rev lambda = -0.4827
alpha = -0.014364 lossBound = -0.000000 W1 = 0.032298 N1 = 0.030273 deltaLoss = -0.000001
NewtonStep: 2.443 0.004000
increaseLambda: 2.442 0.001000
Undoing: newLoss 8.401970799876771, oldLoss 8.400055278579716, deltaLossBound -5.91039342186618E-7
Search: 2.44 0.003000
increaseLambda: 2.444 0.001000
Undoing contribution: was 2.4077894695594793E-4 now 2.2776639376986097E-4
266: time = 2.444000 loss = 8.302136
'X08 lambda = 0.1331
alpha = -0.030673 lossBound = -0.000007 W1 = 0.051846 N1 = 0.055535 deltaLoss = -0.000013
increaseLambda: 2.441 0.001000
263: time = 2.441000 loss = 8.572700
'X15__rev lambda = 0.1164
alpha = 0.116411 lossBound = -0.000002 W1 = 0.020970 N1 = 0.022105 deltaLoss = -0.000014
increaseLambda: 2.443 0.001000
Updating 2 features
Updating 0 features
NewtonStep: 2.447 0.007000
NewtonStep: 2.449 0.007000
Search: 2.45 0.007000
Updating 0 features
increaseLambda: 2.448 0.001000
326: time = 2.448000 loss = 8.156834
'X03__rev lambda = -2.1037
alpha = -0.070024 lossBound = -0.000000 W1 = 0.005115 N1 = 0.004115 deltaLoss = -0.000002
Reducing newton stepsize from 0.02339483635025299 to 0.018356548950373433
NewtonStep: 2.451 0.007000
increaseLambda: 2.451 0.002000
Undoing contribution: was 0.024521725181643732 now 0.024520923111389963
296: time = 2.451000 loss = 8.982755
'X02__rev lambda = -0.3042
alpha = 0.012559 lossBound = -0.000000 W1 = 0.046418 N1 = 0.044173 deltaLoss = -0.000001
increaseLambda: 2.451 0.001000
304: time = 2.451000 loss = 8.400052
Updating 0 features
'X01.1__rev lambda = -0.0653
alpha = -0.065266 lossBound = -0.000001 W1 = 0.004454 N1 = 0.003436 deltaLoss = -0.000003
increaseLambda: 2.452 0.001000
Undoing contribution: was 0.037530822633143744 now 0.03751971678217244
267: time = 2.453000 loss = 8.302125
'X08 lambda = 0.0000
alpha = 0.018357 lossBound = -0.000006 W1 = 0.095962 N1 = 0.091560 deltaLoss = -0.000011
NewtonStep: 2.45 0.009000
increaseLambda: 2.451 0.001000
Undoing contribution: was 0.001808729858487976 now 0.001788966777074816
264: time = 2.451000 loss = 8.572680
'X15__rev lambda = 1.5489
alpha = -0.084798 lossBound = -0.000004 W1 = 0.031171 N1 = 0.032800 deltaLoss = -0.000020
Updating 2 features
NewtonStep: 2.453 0.005000
Updating 0 features
NewtonStep: 2.455 0.004000
Updating 0 features
increaseLambda: 2.454 0.001000
Undoing: newLoss 8.157852706614623, oldLoss 8.156834265400462, deltaLossBound -1.2474400934822173E-7
NewtonStep: 2.457 0.004000
Updating 0 features
NewtonStep: 2.456 0.005000
increaseLambda: 2.457 0.002000
297: time = 2.457000 loss = 8.982754
'X02__rev lambda = -0.4965
alpha = -0.013856 lossBound = -0.000000 W1 = 0.032298 N1 = 0.030273 deltaLoss = -0.000001
increaseLambda: 2.458 0.001000
Undoing contribution: was 2.2776639376986097E-4 now 2.2122993872330355E-4
268: time = 2.458000 loss = 8.302118
'X08 lambda = 0.1112
alpha = -0.021818 lossBound = -0.000004 W1 = 0.051843 N1 = 0.055535 deltaLoss = -0.000007
increaseLambda: 2.455 0.001000
increaseLambda: 2.458 0.002000
Undoing contribution: was 5.257070226552708E-5 now 5.141286899804266E-5
305: time = 2.458000 loss = 8.400051
'X01.1__rev lambda = -0.1904
alpha = 0.027951 lossBound = -0.000000 W1 = 0.019423 N1 = 0.018290 deltaLoss = -0.000001
Updating 0 features
NewtonStep: 2.456 0.005000
increaseLambda: 2.458 0.002000
Undoing: newLoss 8.57367906857711, oldLoss 8.572680472506866, deltaLossBound -1.9427666048292205E-6
Search: 2.459 0.004000
Updating 0 features
increaseLambda: 2.459 0.001000
NewtonStep: 2.461 0.004000
Updating 0 features
NewtonStep: 2.463 0.005000
increaseLambda: 2.46 0.001000
327: time = 2.460000 loss = 8.156834
'X03 lambda = -0.0195
alpha = -0.019453 lossBound = -0.000000 W1 = 0.010662 N1 = 0.009645 deltaLoss = -0.000001
Updating 0 features
increaseLambda: 2.463 0.002000
Undoing contribution: was 0.024520923111389963 now 0.024520177037927398
298: time = 2.463000 loss = 8.982753
'X02__rev lambda = -0.2921
alpha = 0.012114 lossBound = -0.000000 W1 = 0.046418 N1 = 0.044173 deltaLoss = -0.000001
NewtonStep: 2.463 0.005000
increaseLambda: 2.464 0.001000
Undoing contribution: was 0.018253148743764033 now 0.018244060809327042
269: time = 2.464000 loss = 8.302109
'X08 lambda = -0.1526
alpha = 0.020692 lossBound = -0.000005 W1 = 0.095658 N1 = 0.091042 deltaLoss = -0.000009
Updating 100 features
increaseLambda: 2.464 0.001000
306: time = 2.464000 loss = 8.400049
'X01.1__rev lambda = -0.1293
alpha = -0.064065 lossBound = -0.000000 W1 = 0.004436 N1 = 0.003436 deltaLoss = -0.000002
Search: 2.463 0.004000
increaseLambda: 2.464 0.001000
265: time = 2.464000 loss = 8.572668
'X15__rev lambda = 0.1101
alpha = 0.110054 lossBound = -0.000002 W1 = 0.021121 N1 = 0.022263 deltaLoss = -0.000013
Updating 2 features
Updating 0 features
NewtonStep: 2.465 0.005000
NewtonStep: 2.467 0.004000
increaseLambda: 2.466 0.001000
Undoing contribution: was 0.0075590663475012965 now 0.007558121600511324
328: time = 2.466000 loss = 8.156833
'X03 lambda = -0.0702
alpha = 0.039148 lossBound = -0.000000 W1 = 0.006749 N1 = 0.005748 deltaLoss = -0.000001
increaseLambda: 2.468 0.001000
299: time = 2.468000 loss = 8.982753
'X02__rev lambda = -0.5099
alpha = -0.013365 lossBound = -0.000000 W1 = 0.032298 N1 = 0.030273 deltaLoss = -0.000001
Updating 67 features
Updating 0 features
NewtonStep: 2.469 0.005000
increaseLambda: 2.47 0.001000
Undoing contribution: was 5.141286899804266E-5 now 5.02998556259089E-5
307: time = 2.470000 loss = 8.400048
'X01.1__rev lambda = -0.1630
alpha = 0.027437 lossBound = -0.000000 W1 = 0.019423 N1 = 0.018290 deltaLoss = -0.000001
Updating 0 features
NewtonStep: 2.469 0.005000
increaseLambda: 2.47 0.001000
Undoing contribution: was 0.001788966777074816 now 0.0017708922310620465
266: time = 2.470000 loss = 8.572650
'X15__rev lambda = 1.4679
alpha = -0.081071 lossBound = -0.000003 W1 = 0.031171 N1 = 0.032800 deltaLoss = -0.000018
Updating 1 features
NewtonStep: 2.471 0.005000
increaseLambda: 2.472 0.001000
329: time = 2.472000 loss = 8.156831
'X03 lambda = -0.7514
alpha = -0.041491 lossBound = -0.000000 W1 = 0.010609 N1 = 0.009608 deltaLoss = -0.000002
Updating 28 features
Updating 0 features
NewtonStep: 2.475 0.005000
increaseLambda: 2.476 0.001000
Undoing: newLoss 8.402003500047497, oldLoss 8.400048325250964, deltaLossBound -1.4042445240949272E-7
Updating 0 features
NewtonStep: 2.475 0.005000
increaseLambda: 2.477 0.001000
increaseLambda: 2.476 0.001000
Undoing: newLoss 8.573646838209754, oldLoss 8.572649861260766, deltaLossBound -1.77617177456036E-6
Reducing stepsize from 4.156856675083589 to 0.5959995033071247
Reducing stepsize from 0.5959995033071247 to 0.3535152243324105
Newton: returning 0.3535152243324105 
Updating 2 features
increaseLambda: 2.477 0.001000
Newton: returning 1.3399671542658858 
Updating 1 features
Search: 2.481 0.004000
Reducing stepsize from 6.038626637118023 to 0.6992680180179877
Newton: returning 0.6992680180179877 
Updating 0 features
increaseLambda: 2.482 0.001000
308: time = 2.482000 loss = 8.400048
'X01.1__rev lambda = -0.0317
alpha = -0.031750 lossBound = -0.000000 W1 = 0.004475 N1 = 0.003466 deltaLoss = -0.000001
Search: 2.481 0.004000
increaseLambda: 2.482 0.001000
267: time = 2.482000 loss = 8.572638
'X15__rev lambda = 0.1049
alpha = 0.104918 lossBound = -0.000002 W1 = 0.021243 N1 = 0.022391 deltaLoss = -0.000011
Loss was 8.156831125986423, now 8.156772700327469, delta -0.000058
parallelUpdate: 2.484 0.012000
Updating 0 features
NewtonStep: 2.486 0.004000
increaseLambda: 2.488 0.002000
Undoing contribution: was 5.02998556259089E-5 now 5.002692046343805E-5
309: time = 2.488000 loss = 8.400047
'X01.1__rev lambda = -0.1494
alpha = 0.013568 lossBound = -0.000000 W1 = 0.019423 N1 = 0.018290 deltaLoss = -0.000000
Updating 0 features
NewtonStep: 2.487 0.005000
increaseLambda: 2.488 0.001000
268: time = 2.488000 loss = 8.572614
'X15__rev lambda = -3.2082
alpha = -0.239778 lossBound = -0.000004 W1 = 0.005418 N1 = 0.004413 deltaLoss = -0.000024
Updating 1 features
NewtonStep: 2.489 0.005000
increaseLambda: 2.49 0.001000
Undoing contribution: was 9.049669525808622E-6 now 7.340524133482927E-6
331: time = 2.490000 loss = 8.156771
'X03__rev lambda = -0.0232
alpha = 0.015573 lossBound = -0.000000 W1 = 0.134122 N1 = 0.131508 deltaLoss = -0.000002
Updating 0 features
NewtonStep: 2.493 0.005000
increaseLambda: 2.494 0.001000
310: time = 2.494000 loss = 8.400047
'X01.1__rev lambda = -0.0632
alpha = -0.031444 lossBound = -0.000000 W1 = 0.004466 N1 = 0.003466 deltaLoss = -0.000000
Updating 0 features
NewtonStep: 2.493 0.005000
increaseLambda: 2.494 0.001000
Undoing contribution: was 0.01143231456948585 now 0.011414833613098533
269: time = 2.494000 loss = 8.572597
'X15__rev lambda = -0.9873
alpha = 0.236738 lossBound = -0.000003 W1 = 0.004287 N1 = 0.003283 deltaLoss = -0.000017
Updating 81 features
Updating 2 features
Reducing newton stepsize from 0.05290027081843487 to 0.028541626813902383
NewtonStep: 2.495 0.005000
Loss was 8.982752610272176, now 8.982740493231708, delta -0.000012
parallelUpdate: 2.497 0.029000
increaseLambda: 2.496 0.001000
Undoing contribution: was 0.007558121600511324 now 0.007556763760320816
332: time = 2.496000 loss = 8.156770
'X03 lambda = 0.0000
alpha = 0.028542 lossBound = -0.000000 W1 = 0.006718 N1 = 0.005748 deltaLoss = -0.000001
Updating 0 features
NewtonStep: 2.498 0.004000
increaseLambda: 2.5 0.002000
Undoing contribution: was 5.002692046343805E-5 now 4.975798083376072E-5
311: time = 2.500000 loss = 8.400047
'X01.1__rev lambda = -0.1360
alpha = 0.013476 lossBound = -0.000000 W1 = 0.019423 N1 = 0.018290 deltaLoss = -0.000000
Updating 1 features
NewtonStep: 2.501 0.004000
Updating 2 features
NewtonStep: 2.5 0.004000
increaseLambda: 2.503 0.002000
Undoing: newLoss 8.982738409163968, oldLoss 8.982740493231708, deltaLossBound -2.08617153854298E-6
increaseLambda: 2.501 0.001000
333: time = 2.501000 loss = 8.156764
X03: lambda = 0.6443 min = 17.6394 max = 76.5009
alpha = 0.041956 lossBound = -0.000000 W1 = 0.558675 N1 = 0.559675 deltaLoss = -0.000006
increaseLambda: 2.504 0.001000
Updating 0 features
NewtonStep: 2.504 0.004000
increaseLambda: 2.505 0.001000
312: time = 2.505000 loss = 8.400046
'X01.1__rev lambda = -1.0825
alpha = -0.017552 lossBound = -0.000000 W1 = 0.016850 N1 = 0.015785 deltaLoss = -0.000000
Search: 2.506 0.002000
Loss was 8.302109072518135, now 8.301578142613806, delta -0.000531
parallelUpdate: 2.508 0.044000
increaseLambda: 2.507 0.001000
Undoing contribution: was 0.0018247711801105508 now 0.0018226850085745865
301: time = 2.507000 loss = 8.982738
'X02__rev lambda = 3.0466
alpha = -0.065733 lossBound = -0.000002 W1 = 0.000946 N1 = 0.001946 deltaLoss = -0.000002
Updating 1 features
Reducing newton stepsize from 0.03034628096869422 to 0.023241984580348148
NewtonStep: 2.506 0.005000
increaseLambda: 2.507 0.001000
Undoing contribution: was 7.340524133482927E-6 now 1.2104447578171402E-6
334: time = 2.507000 loss = 8.156758
'X03__rev lambda = 0.0000
alpha = 0.023242 lossBound = -0.000001 W1 = 0.134022 N1 = 0.131508 deltaLoss = -0.000006
Updating 0 features
NewtonStep: 2.51 0.005000
Reducing stepsize from 4.933314737393 to 1.1615224019094548
Reducing stepsize from 1.1615224019094548 to 0.6747607838555565
Reducing stepsize from 0.6747607838555565 to 0.4890618108489908
Newton: returning 0.4890618108489908 
Updating 0 features
Updating 0 features
Updating 0 features
increaseLambda: 2.511 0.001000
Undoing contribution: was 4.975798083376072E-5 now 4.9352930067499536E-5
313: time = 2.511000 loss = 8.400046
'X01.1__rev lambda = -0.1194
alpha = 0.016547 lossBound = -0.000000 W1 = 0.019423 N1 = 0.018290 deltaLoss = -0.000000
NewtonStep: 2.512 0.005000
NewtonStep: 2.513 0.005000
increaseLambda: 2.513 0.001000
Undoing contribution: was 4.208054208596415E-4 now 4.1827916594238486E-4
302: time = 2.513000 loss = 8.982736
'X02__rev lambda = 0.5192
alpha = -0.037376 lossBound = -0.000001 W1 = 0.009410 N1 = 0.010769 deltaLoss = -0.000003
increaseLambda: 2.514 0.001000
Undoing contribution: was 2.2122993872330355E-4 now 1.8457279585192666E-4
271: time = 2.514000 loss = 8.301541
'X08 lambda = 0.0235
alpha = -0.051054 lossBound = -0.000020 W1 = 0.051859 N1 = 0.055535 deltaLoss = -0.000037
Updating 1 features
NewtonStep: 2.512 0.005000
increaseLambda: 2.513 0.001000
335: time = 2.513000 loss = 8.156756
'X03 lambda = -1.1449
alpha = -0.041239 lossBound = -0.000000 W1 = 0.010964 N1 = 0.009964 deltaLoss = -0.000002
Updating 0 features
NewtonStep: 2.516 0.005000
Updating 0 features
NewtonStep: 2.517 0.004000
Updating 0 features
increaseLambda: 2.517 0.001000
314: time = 2.517000 loss = 8.400045
'X01.1__rev lambda = -1.0999
alpha = -0.017468 lossBound = -0.000000 W1 = 0.016850 N1 = 0.015785 deltaLoss = -0.000000
NewtonStep: 2.518 0.004000
increaseLambda: 2.518 0.001000
Undoing: newLoss 8.982735240393884, oldLoss 8.982735880805254, deltaLossBound -6.406388025473249E-7
increaseLambda: 2.52 0.002000
Undoing contribution: was 0.024236436790115425 now 0.02421998188714989
272: time = 2.520000 loss = 8.301525
'X08 lambda = -0.3911
alpha = 0.027861 lossBound = -0.000008 W1 = 0.095505 N1 = 0.090885 deltaLoss = -0.000016
increaseLambda: 2.519 0.001000
Updating 1 features
NewtonStep: 2.518 0.005000
increaseLambda: 2.519 0.001000
336: time = 2.519000 loss = 8.156750
X03: lambda = 0.6872 min = 17.6394 max = 76.5009
alpha = 0.042943 lossBound = -0.000000 W1 = 0.558675 N1 = 0.559675 deltaLoss = -0.000006
Updating 0 features
Search: 2.522 0.003000
NewtonStep: 2.522 0.005000
increaseLambda: 2.523 0.001000
303: time = 2.523000 loss = 8.982735
'X02__rev lambda = 3.0836
alpha = 0.037056 lossBound = -0.000001 W1 = 0.000946 N1 = 0.001946 deltaLoss = -0.000001
Updating 0 features
increaseLambda: 2.523 0.001000
Undoing contribution: was 4.9352930067499536E-5 now 4.8952298132761264E-5
315: time = 2.523000 loss = 8.400045
'X01.1__rev lambda = -0.1030
alpha = 0.016457 lossBound = -0.000000 W1 = 0.019423 N1 = 0.018290 deltaLoss = -0.000000
Reducing newton stepsize from -0.03333548441374347 to -0.023481695291604404
NewtonStep: 2.524 0.004000
increaseLambda: 2.525 0.001000
Undoing contribution: was 1.8457279585192666E-4 now 1.7056404013559401E-4
273: time = 2.525000 loss = 8.301511
'X08 lambda = 0.0000
alpha = -0.023482 lossBound = -0.000008 W1 = 0.052115 N1 = 0.055535 deltaLoss = -0.000014
Updating 1 features
NewtonStep: 2.523 0.004000
increaseLambda: 2.525 0.002000
Undoing contribution: was 1.4316317631826378E-4 now 1.3696779402219347E-4
337: time = 2.525000 loss = 8.156744
'X03__rev lambda = -0.1395
alpha = 0.030742 lossBound = -0.000001 W1 = 0.108245 N1 = 0.105723 deltaLoss = -0.000006
Updating 0 features
NewtonStep: 2.527 0.004000
Updating 0 features
NewtonStep: 2.528 0.005000
increaseLambda: 2.528 0.001000
Undoing contribution: was 0.024520177037927398 now 0.02451824433286474
304: time = 2.528000 loss = 8.982733
'X02__rev lambda = -0.1457
alpha = 0.019484 lossBound = -0.000000 W1 = 0.046418 N1 = 0.044173 deltaLoss = -0.000002
Updating 0 features
NewtonStep: 2.53 0.005000
increaseLambda: 2.529 0.001000
316: time = 2.529000 loss = 8.400045
'X01.1__rev lambda = -1.1173
alpha = -0.017373 lossBound = -0.000000 W1 = 0.016850 N1 = 0.015785 deltaLoss = -0.000000
increaseLambda: 2.531 0.001000
Undoing contribution: was 0.02421998188714989 now 0.024213412358918253
274: time = 2.531000 loss = 8.301504
'X08 lambda = -0.3735
alpha = 0.017553 lossBound = -0.000003 W1 = 0.095500 N1 = 0.090885 deltaLoss = -0.000007
Loss was 8.572596778046305, now 8.572140548153103, delta -0.000456
parallelUpdate: 2.529 0.035000
Updating 1 features
NewtonStep: 2.529 0.004000
increaseLambda: 2.53 0.001000
338: time = 2.530000 loss = 8.156738
X03: lambda = 0.7289 min = 17.6394 max = 76.5009
alpha = 0.041625 lossBound = -0.000000 W1 = 0.558675 N1 = 0.559675 deltaLoss = -0.000006
Updating 0 features
NewtonStep: 2.533 0.005000
Updating 0 features
increaseLambda: 2.534 0.001000
Undoing contribution: was 4.1827916594238486E-4 now 4.160570212963158E-4
305: time = 2.534000 loss = 8.982731
'X02__rev lambda = 0.4842
alpha = -0.035047 lossBound = -0.000001 W1 = 0.009410 N1 = 0.010769 deltaLoss = -0.000002
NewtonStep: 2.534 0.005000
Updating 0 features
NewtonStep: 2.536 0.005000
increaseLambda: 2.535 0.001000
Undoing contribution: was 4.8952298132761264E-5 now 4.855603593992465E-5
317: time = 2.535000 loss = 8.400044
'X01.1__rev lambda = -0.0866
alpha = 0.016367 lossBound = -0.000000 W1 = 0.019423 N1 = 0.018290 deltaLoss = -0.000000
Updating 0 features
NewtonStep: 2.534 0.005000
increaseLambda: 2.537 0.001000
Undoing contribution: was 4.4964762658925435E-4 now 4.368162877178325E-4
275: time = 2.537000 loss = 8.301492
'X08 lambda = 0.1862
alpha = -0.030494 lossBound = -0.000007 W1 = 0.051761 N1 = 0.055446 deltaLoss = -0.000013
Updating 1 features
increaseLambda: 2.535 0.001000
271: time = 2.535000 loss = 8.572101
NewtonStep: 2.535 0.005000
'X15__rev lambda = -4.3342
alpha = -0.302827 lossBound = -0.000006 W1 = 0.005422 N1 = 0.004413 deltaLoss = -0.000040
Updating 0 features
increaseLambda: 2.536 0.001000
Undoing contribution: was 1.3696779402219347E-4 now 1.315064399705322E-4
339: time = 2.536000 loss = 8.156732
'X03__rev lambda = -0.1106
alpha = 0.028856 lossBound = -0.000001 W1 = 0.108245 N1 = 0.105723 deltaLoss = -0.000005
NewtonStep: 2.538 0.004000
increaseLambda: 2.539 0.001000
Undoing contribution: was 0.02451824433286474 now 0.02451696388678846
306: time = 2.539000 loss = 8.982730
'X02__rev lambda = -0.1298
alpha = 0.015871 lossBound = -0.000000 W1 = 0.046418 N1 = 0.044173 deltaLoss = -0.000001
Updating 0 features
NewtonStep: 2.54 0.005000
Updating 0 features
NewtonStep: 2.542 0.005000
increaseLambda: 2.541 0.001000
318: time = 2.541000 loss = 8.400044
'X01.1__rev lambda = -1.1346
alpha = -0.017279 lossBound = -0.000000 W1 = 0.016850 N1 = 0.015785 deltaLoss = -0.000000
Updating 2 features
NewtonStep: 2.54 0.005000
increaseLambda: 2.543 0.001000
Undoing contribution: was 0.024213412358918253 now 0.02420223565458999
276: time = 2.543000 loss = 8.301480
'X08 lambda = -0.3506
alpha = 0.022955 lossBound = -0.000006 W1 = 0.095502 N1 = 0.090885 deltaLoss = -0.000011
Updating 1 features
NewtonStep: 2.541 0.005000
increaseLambda: 2.541 0.001000
Undoing contribution: was 0.01821965192613705 now 0.01820456510494738
272: time = 2.541000 loss = 8.572086
'X15__rev lambda = -0.0923
alpha = 0.218420 lossBound = -0.000002 W1 = 0.004318 N1 = 0.003314 deltaLoss = -0.000015
Updating 0 features
NewtonStep: 2.544 0.005000
increaseLambda: 2.542 0.001000
340: time = 2.542000 loss = 8.156731
'X03 lambda = -1.1808
alpha = -0.035901 lossBound = -0.000000 W1 = 0.010964 N1 = 0.009964 deltaLoss = -0.000001
increaseLambda: 2.545 0.001000
Undoing contribution: was 4.160570212963158E-4 now 4.1527543615837244E-4
307: time = 2.545000 loss = 8.982729
'X02__rev lambda = 0.4632
alpha = -0.020915 lossBound = -0.000000 W1 = 0.009409 N1 = 0.010769 deltaLoss = -0.000001
Updating 0 features
NewtonStep: 2.546 0.005000
Updating 0 features
NewtonStep: 2.547 0.004000
increaseLambda: 2.547 0.001000
Undoing contribution: was 4.855603593992465E-5 now 4.816409688271529E-5
319: time = 2.547000 loss = 8.400043
'X01.1__rev lambda = -0.0703
alpha = 0.016278 lossBound = -0.000000 W1 = 0.019423 N1 = 0.018290 deltaLoss = -0.000000
increaseLambda: 2.548 0.001000
Undoing contribution: was 4.368162877178325E-4 now 4.266399277924368E-4
277: time = 2.548000 loss = 8.301470
'X08 lambda = 0.1590
alpha = -0.027202 lossBound = -0.000006 W1 = 0.051759 N1 = 0.055446 deltaLoss = -0.000010
Updating 0 features
NewtonStep: 2.546 0.005000
Updating 2 features
NewtonStep: 2.546 0.004000
Updating 0 features
NewtonStep: 2.549 0.004000
increaseLambda: 2.547 0.001000
273: time = 2.547000 loss = 8.572069
'X15__rev lambda = -4.5363
alpha = -0.202100 lossBound = -0.000003 W1 = 0.005417 N1 = 0.004413 deltaLoss = -0.000017
increaseLambda: 2.547 0.001000
341: time = 2.547000 loss = 8.156724
X03: lambda = 0.7765 min = 17.6394 max = 76.5009
alpha = 0.047639 lossBound = -0.000000 W1 = 0.558675 N1 = 0.559675 deltaLoss = -0.000008
increaseLambda: 2.55 0.001000
Undoing: newLoss 8.982728801779269, oldLoss 8.982729023285534, deltaLossBound -2.2153290424867643E-7
Updating 1 features
increaseLambda: 2.551 0.001000
Updating 0 features
NewtonStep: 2.552 0.005000
NewtonStep: 2.553 0.005000
increaseLambda: 2.554 0.001000
Undoing contribution: was 0.02420223565458999 now 0.024193420889965102
278: time = 2.554000 loss = 8.301461
'X08 lambda = -0.3302
alpha = 0.020382 lossBound = -0.000004 W1 = 0.095501 N1 = 0.090885 deltaLoss = -0.000009
increaseLambda: 2.553 0.001000
320: time = 2.553000 loss = 8.400043
'X01.1__rev lambda = -1.1518
alpha = -0.017185 lossBound = -0.000000 W1 = 0.016850 N1 = 0.015785 deltaLoss = -0.000000
Updating 1 features
Updating 2 features
NewtonStep: 2.552 0.005000
Search: 2.554 0.003000
Reducing newton stepsize from 0.22125520642686114 to 0.0923476111269417
NewtonStep: 2.552 0.005000
increaseLambda: 2.553 0.001000
Undoing contribution: was 1.315064399705322E-4 now 1.256892026386923E-4
342: time = 2.553000 loss = 8.156718
'X03__rev lambda = -0.0808
alpha = 0.029782 lossBound = -0.000001 W1 = 0.108245 N1 = 0.105723 deltaLoss = -0.000006
increaseLambda: 2.555 0.001000
308: time = 2.555000 loss = 8.982729
'X02__rev lambda = 3.1054
alpha = 0.021736 lossBound = -0.000000 W1 = 0.000946 N1 = 0.001946 deltaLoss = -0.000000
increaseLambda: 2.553 0.001000
Undoing contribution: was 0.01820456510494738 now 0.018194166553718406
274: time = 2.553000 loss = 8.572058
'X15__rev lambda = 0.0000
alpha = 0.092348 lossBound = -0.000002 W1 = 0.004232 N1 = 0.003314 deltaLoss = -0.000010
Updating 0 features
NewtonStep: 2.558 0.004000
Updating 1 features
NewtonStep: 2.558 0.005000
increaseLambda: 2.559 0.001000
Undoing contribution: was 4.266399277924368E-4 now 4.186406973464049E-4
279: time = 2.559000 loss = 8.301453
'X08 lambda = 0.1348
alpha = -0.024155 lossBound = -0.000004 W1 = 0.051758 N1 = 0.055446 deltaLoss = -0.000008
increaseLambda: 2.559 0.001000
Undoing contribution: was 4.816409688271529E-5 now 4.777643485401507E-5
321: time = 2.559000 loss = 8.400043
'X01.1__rev lambda = -0.0541
alpha = 0.016190 lossBound = -0.000000 W1 = 0.019423 N1 = 0.018290 deltaLoss = -0.000000
Updating 0 features
Updating 1 features
NewtonStep: 2.557 0.004000
NewtonStep: 2.559 0.004000
Updating 2 features
NewtonStep: 2.558 0.005000
increaseLambda: 2.558 0.001000
343: time = 2.558000 loss = 8.156712
X03: lambda = 0.8168 min = 17.6394 max = 76.5009
alpha = 0.040333 lossBound = -0.000000 W1 = 0.558675 N1 = 0.559675 deltaLoss = -0.000005
increaseLambda: 2.56 0.001000
Undoing contribution: was 0.02451696388678846 now 0.024516676783460683
309: time = 2.560000 loss = 8.982729
'X02__rev lambda = -0.1223
alpha = 0.007504 lossBound = -0.000000 W1 = 0.046418 N1 = 0.044173 deltaLoss = -0.000000
increaseLambda: 2.559 0.001000
275: time = 2.559000 loss = 8.572043
X15: lambda = 0.1998 min = 7.5441 max = 138.1984
alpha = 0.039888 lossBound = -0.000001 W1 = 0.515619 N1 = 0.516620 deltaLoss = -0.000015
Updating 1 features
NewtonStep: 2.563 0.004000
Updating 0 features
increaseLambda: 2.564 0.001000
Undoing contribution: was 0.024193420889965102 now 0.02418647706381103
280: time = 2.564000 loss = 8.301447
'X08 lambda = -0.3121
alpha = 0.018087 lossBound = -0.000003 W1 = 0.095500 N1 = 0.090885 deltaLoss = -0.000007
NewtonStep: 2.563 0.004000
Updating 1 features
NewtonStep: 2.562 0.004000
Updating 0 features
increaseLambda: 2.565 0.002000
322: time = 2.565000 loss = 8.400042
'X01.1__rev lambda = -1.1689
alpha = -0.017092 lossBound = -0.000000 W1 = 0.016850 N1 = 0.015785 deltaLoss = -0.000000
NewtonStep: 2.565 0.005000
Updating 1 features
increaseLambda: 2.563 0.001000
Undoing contribution: was 6.584064664933903E-4 now 6.532421734308697E-4
344: time = 2.563000 loss = 8.156707
'X03__rev lambda = -0.4568
alpha = 0.027981 lossBound = -0.000001 W1 = 0.109470 N1 = 0.106941 deltaLoss = -0.000005
NewtonStep: 2.564 0.005000
increaseLambda: 2.566 0.001000
Undoing contribution: was 4.1527543615837244E-4 now 4.1484542714686297E-4
310: time = 2.566000 loss = 8.982728
'X02__rev lambda = 0.4477
alpha = -0.015532 lossBound = -0.000000 W1 = 0.009409 N1 = 0.010769 deltaLoss = -0.000000
increaseLambda: 2.565 0.001000
Undoing contribution: was 0.029613150881957394 now 0.029596297321648278
276: time = 2.565000 loss = 8.572026
'X15__rev lambda = -0.0821
alpha = 0.030405 lossBound = -0.000004 W1 = 0.170060 N1 = 0.165800 deltaLoss = -0.000017
Updating 1 features
NewtonStep: 2.569 0.005000
increaseLambda: 2.587 0.018000
Undoing: newLoss 8.302258387970541, oldLoss 8.301446510059671, deltaLossBound -3.475342063211855E-6
Updating 0 features
NewtonStep: 2.587 0.022000
Updating 1 features
Updating 0 features
NewtonStep: 2.585 0.022000
increaseLambda: 2.589 0.002000
NewtonStep: 2.588 0.022000
increaseLambda: 2.588 0.001000
Undoing contribution: was 4.777643485401507E-5 now 4.739300420500593E-5
323: time = 2.588000 loss = 8.400042
'X01.1__rev lambda = -0.0380
alpha = 0.016102 lossBound = -0.000000 W1 = 0.019423 N1 = 0.018290 deltaLoss = -0.000000
increaseLambda: 2.586 0.001000
345: time = 2.586000 loss = 8.156706
'X03 lambda = -2.0262
alpha = -0.039633 lossBound = -0.000000 W1 = 0.011233 N1 = 0.010233 deltaLoss = -0.000001
increaseLambda: 2.589 0.001000
Undoing: newLoss 8.983957251016085, oldLoss 8.982728084640291, deltaLossBound -6.082327659161404E-8
Updating 1 features
NewtonStep: 2.587 0.022000
increaseLambda: 2.588 0.001000
277: time = 2.588000 loss = 8.572011
X15: lambda = 0.2407 min = 7.5441 max = 138.1984
alpha = 0.040931 lossBound = -0.000001 W1 = 0.515619 N1 = 0.516620 deltaLoss = -0.000016
increaseLambda: 2.59 0.001000
Search: 2.593 0.004000
Updating 1 features
NewtonStep: 2.591 0.005000
Updating 0 features
increaseLambda: 2.594 0.001000
281: time = 2.594000 loss = 8.301409
'X08__rev lambda = 0.1009
alpha = 0.100947 lossBound = -0.000003 W1 = 0.226155 N1 = 0.228293 deltaLoss = -0.000038
NewtonStep: 2.593 0.005000
increaseLambda: 2.592 0.001000
346: time = 2.592000 loss = 8.156698
X03: lambda = 0.8645 min = 17.6394 max = 76.5009
alpha = 0.047648 lossBound = -0.000000 W1 = 0.558675 N1 = 0.559675 deltaLoss = -0.000008
Search: 2.594 0.004000
increaseLambda: 2.594 0.001000
324: time = 2.594000 loss = 8.400042
'X01.1__rev lambda = -1.1859
alpha = -0.016999 lossBound = -0.000000 W1 = 0.016850 N1 = 0.015785 deltaLoss = -0.000000
increaseLambda: 2.595 0.001000
Updating 1 features
311: time = 2.595000 loss = 8.982728
'X02__rev lambda = 0.0139
alpha = 0.013892 lossBound = -0.000000 W1 = 0.010217 N1 = 0.011598 deltaLoss = -0.000000
NewtonStep: 2.593 0.005000
increaseLambda: 2.594 0.001000
Undoing contribution: was 0.029596297321648278 now 0.02958143381161129
278: time = 2.594000 loss = 8.571996
'X15__rev lambda = -0.0535
alpha = 0.028542 lossBound = -0.000004 W1 = 0.170060 N1 = 0.165800 deltaLoss = -0.000015
Updating 0 features
NewtonStep: 2.598 0.004000
Updating 1 features
NewtonStep: 2.596 0.004000
increaseLambda: 2.599 0.001000
Undoing contribution: was 0.02418647706381103 now 0.024143290875326164
282: time = 2.599000 loss = 8.301366
'X08 lambda = -0.2667
alpha = 0.045426 lossBound = -0.000022 W1 = 0.095519 N1 = 0.090885 deltaLoss = -0.000043
Updating 0 features
Updating 0 features
increaseLambda: 2.597 0.001000
Undoing contribution: was 6.532421734308697E-4 now 6.47585046956935E-4
347: time = 2.597000 loss = 8.156692
'X03__rev lambda = -0.4275
alpha = 0.029288 lossBound = -0.000001 W1 = 0.109470 N1 = 0.106941 deltaLoss = -0.000006
NewtonStep: 2.599 0.005000
NewtonStep: 2.599 0.004000
increaseLambda: 2.6 0.001000
Undoing contribution: was 4.739300420500593E-5 now 4.7013759777144294E-5
325: time = 2.600000 loss = 8.400041
'X01.1__rev lambda = -0.0220
alpha = 0.016015 lossBound = -0.000000 W1 = 0.019423 N1 = 0.018290 deltaLoss = -0.000000
increaseLambda: 2.601 0.002000
Undoing contribution: was 4.1484542714686297E-4 now 4.144846319966625E-4
312: time = 2.601000 loss = 8.982728
'X02__rev lambda = 0.4335
alpha = -0.014235 lossBound = -0.000000 W1 = 0.009409 N1 = 0.010769 deltaLoss = -0.000000
Updating 1 features
NewtonStep: 2.599 0.005000
Updating 0 features
NewtonStep: 2.603 0.004000
increaseLambda: 2.601 0.002000
279: time = 2.601000 loss = 8.571989
'X15 lambda = -0.1088
alpha = -0.046173 lossBound = -0.000001 W1 = 0.037059 N1 = 0.035376 deltaLoss = -0.000007
Updating 1 features
NewtonStep: 2.601 0.004000
increaseLambda: 2.604 0.001000
Undoing contribution: was 4.186406973464049E-4 now 4.050871396799924E-4
283: time = 2.605000 loss = 8.301352
'X08 lambda = 0.1035
alpha = -0.031344 lossBound = -0.000007 W1 = 0.051761 N1 = 0.055446 deltaLoss = -0.000014
increaseLambda: 2.602 0.001000
348: time = 2.602000 loss = 8.156687
X03: lambda = 0.9043 min = 17.6394 max = 76.5009
alpha = 0.039808 lossBound = -0.000000 W1 = 0.558675 N1 = 0.559675 deltaLoss = -0.000005
Updating 0 features
Updating 0 features
NewtonStep: 2.605 0.004000
NewtonStep: 2.605 0.005000
increaseLambda: 2.606 0.001000
313: time = 2.606000 loss = 8.982727
'X02__rev lambda = 0.0233
alpha = 0.009440 lossBound = -0.000000 W1 = 0.010201 N1 = 0.011598 deltaLoss = -0.000000
increaseLambda: 2.607 0.002000
326: time = 2.607000 loss = 8.400041
'X01.1__rev lambda = -1.2028
alpha = -0.016907 lossBound = -0.000000 W1 = 0.016850 N1 = 0.015785 deltaLoss = -0.000000
Updating 1 features
Updating 0 features
NewtonStep: 2.606 0.005000
NewtonStep: 2.609 0.004000
Updating 1 features
NewtonStep: 2.607 0.005000
increaseLambda: 2.607 0.001000
Undoing: newLoss 8.572905895965274, oldLoss 8.571989060568267, deltaLossBound -2.465160533182597E-6
increaseLambda: 2.61 0.001000
284: time = 2.610000 loss = 8.301272
'X08__rev lambda = -0.2757
alpha = -0.139683 lossBound = -0.000009 W1 = 0.076557 N1 = 0.074603 deltaLoss = -0.000080
increaseLambda: 2.608 0.001000
Undoing contribution: was 6.47585046956935E-4 now 6.425760311468037E-4
349: time = 2.608000 loss = 8.156682
'X03__rev lambda = -0.4000
alpha = 0.027553 lossBound = -0.000001 W1 = 0.109470 N1 = 0.106941 deltaLoss = -0.000005
increaseLambda: 2.608 0.001000
Updating 0 features
NewtonStep: 2.611 0.005000
Updating 0 features
NewtonStep: 2.611 0.004000
increaseLambda: 2.612 0.001000
Undoing: newLoss 8.983667309900923, oldLoss 8.982727431025376, deltaLossBound -6.901774221382487E-8
increaseLambda: 2.613 0.002000
Undoing contribution: was 4.7013759777144294E-5 now 4.663865685775216E-5
327: time = 2.613000 loss = 8.400040
'X01.1__rev lambda = -0.0061
alpha = 0.015927 lossBound = -0.000000 W1 = 0.019423 N1 = 0.018290 deltaLoss = -0.000000
Updating 0 features
NewtonStep: 2.614 0.004000
increaseLambda: 2.613 0.001000
Search: 2.611 0.003000
Updating 1 features
NewtonStep: 2.612 0.004000
increaseLambda: 2.615 0.001000
Undoing: newLoss 8.302055590825443, oldLoss 8.301271670618247, deltaLossBound -5.947268667562142E-6
increaseLambda: 2.613 0.002000
280: time = 2.613000 loss = 8.571977
'X15 lambda = 0.0236
alpha = 0.023594 lossBound = -0.000002 W1 = 0.171010 N1 = 0.174746 deltaLoss = -0.000012
increaseLambda: 2.613 0.001000
350: time = 2.613000 loss = 8.156680
'X03 lambda = -2.0658
alpha = -0.039608 lossBound = -0.000000 W1 = 0.011233 N1 = 0.010233 deltaLoss = -0.000001
increaseLambda: 2.617 0.002000
Search: 2.617 0.004000
Updating 0 features
NewtonStep: 2.618 0.005000
increaseLambda: 2.618 0.001000
314: time = 2.618000 loss = 8.982727
'X02__rev lambda = -0.0053
alpha = -0.005300 lossBound = -0.000000 W1 = 0.086014 N1 = 0.083358 deltaLoss = -0.000000
increaseLambda: 2.619 0.001000
328: time = 2.619000 loss = 8.400040
'X01.1__rev lambda = -1.2196
alpha = -0.016815 lossBound = -0.000000 W1 = 0.016850 N1 = 0.015785 deltaLoss = -0.000000
Updating 2 features
Updating 1 features
NewtonStep: 2.617 0.004000
Search: 2.621 0.004000
NewtonStep: 2.618 0.005000
increaseLambda: 2.618 0.001000
351: time = 2.618000 loss = 8.156673
X03: lambda = 0.9514 min = 17.6394 max = 76.5009
alpha = 0.047056 lossBound = -0.000000 W1 = 0.558675 N1 = 0.559675 deltaLoss = -0.000007
increaseLambda: 2.622 0.001000
285: time = 2.622000 loss = 8.301207
'X08__rev lambda = 0.1324
alpha = 0.132424 lossBound = -0.000006 W1 = 0.224601 N1 = 0.226633 deltaLoss = -0.000065
increaseLambda: 2.619 0.001000
281: time = 2.619000 loss = 8.571972
'X15 lambda = -0.1469
alpha = -0.038107 lossBound = -0.000001 W1 = 0.037058 N1 = 0.035376 deltaLoss = -0.000005
Updating 0 features
NewtonStep: 2.622 0.004000
Updating 0 features
increaseLambda: 2.624 0.002000
Undoing contribution: was 0.024516676783460683 now 0.024516319040080874
315: time = 2.624000 loss = 8.982727
'X02__rev lambda = -0.1139
alpha = 0.008380 lossBound = -0.000000 W1 = 0.046418 N1 = 0.044173 deltaLoss = -0.000000
Reducing newton stepsize from 0.01584083989101283 to 0.0060791939738156775
NewtonStep: 2.624 0.005000
Updating 1 features
Updating 0 features
NewtonStep: 2.623 0.005000
NewtonStep: 2.626 0.004000
increaseLambda: 2.625 0.001000
Undoing contribution: was 4.663865685775216E-5 now 4.6408295211549223E-5
329: time = 2.625000 loss = 8.400040
'X01.1__rev lambda = 0.0000
alpha = 0.006079 lossBound = -0.000000 W1 = 0.019394 N1 = 0.018290 deltaLoss = -0.000000
Updating 38 features
Updating 2 features
Reducing newton stepsize from 0.07202642169311115 to 0.05927795046119383
NewtonStep: 2.624 0.005000
increaseLambda: 2.624 0.001000
Undoing contribution: was 6.425760311468037E-4 now 6.370731497855514E-4
352: time = 2.624000 loss = 8.156668
'X03__rev lambda = -0.3711
alpha = 0.028882 lossBound = -0.000001 W1 = 0.109470 N1 = 0.106941 deltaLoss = -0.000006
increaseLambda: 2.627 0.001000
Undoing contribution: was 0.024143290875326164 now 0.02407204183015397
286: time = 2.627000 loss = 8.301135
'X08 lambda = -0.2081
alpha = 0.058591 lossBound = -0.000035 W1 = 0.095534 N1 = 0.090885 deltaLoss = -0.000071
increaseLambda: 2.625 0.001000
Undoing contribution: was 0.0023042139585037116 now 0.002294345136308709
282: time = 2.625000 loss = 8.571963
'X15 lambda = 0.0000
alpha = 0.059278 lossBound = -0.000002 W1 = 0.024292 N1 = 0.023010 deltaLoss = -0.000010
Updating 0 features
NewtonStep: 2.628 0.004000
increaseLambda: 2.629 0.001000
316: time = 2.629000 loss = 8.982726
'X02__rev lambda = -0.6966
alpha = -0.010994 lossBound = -0.000000 W1 = 0.032297 N1 = 0.030273 deltaLoss = -0.000000
Updating 0 features
Updating 1 features
NewtonStep: 2.628 0.004000
NewtonStep: 2.631 0.004000
increaseLambda: 2.629 0.001000
353: time = 2.629000 loss = 8.156662
X03: lambda = 0.9906 min = 17.6394 max = 76.5009
alpha = 0.039258 lossBound = -0.000000 W1 = 0.558675 N1 = 0.559675 deltaLoss = -0.000005
increaseLambda: 2.632 0.001000
Undoing contribution: was 4.050871396799924E-4 now 3.898838428096671E-4
287: time = 2.632000 loss = 8.301120
'X08 lambda = 0.0703
alpha = -0.033165 lossBound = -0.000008 W1 = 0.051762 N1 = 0.055446 deltaLoss = -0.000015
Newton: returning 0.0023904837397969135 
Updating 0 features
Updating 1 features
NewtonStep: 2.63 0.005000
increaseLambda: 2.631 0.001000
283: time = 2.631000 loss = 8.571956
'X15 lambda = -0.1931
alpha = -0.046173 lossBound = -0.000001 W1 = 0.037059 N1 = 0.035376 deltaLoss = -0.000007
Updating 0 features
NewtonStep: 2.634 0.005000
increaseLambda: 2.635 0.001000
Undoing contribution: was 0.024516319040080874 now 0.024515848132341405
317: time = 2.635000 loss = 8.982726
'X02__rev lambda = -0.1043
alpha = 0.009619 lossBound = -0.000000 W1 = 0.046418 N1 = 0.044173 deltaLoss = -0.000000
Updating 1 features
Updating 0 features
NewtonStep: 2.633 0.004000
NewtonStep: 2.637 0.005000
increaseLambda: 2.635 0.002000
Undoing contribution: was 6.370731497855514E-4 now 6.322000911178533E-4
354: time = 2.635000 loss = 8.156657
'X03__rev lambda = -0.3439
alpha = 0.027173 lossBound = -0.000001 W1 = 0.109470 N1 = 0.106941 deltaLoss = -0.000005
increaseLambda: 2.638 0.001000
Undoing contribution: was 0.02407204183015397 now 0.024059627157292686
288: time = 2.638000 loss = 8.301108
'X08 lambda = -0.1839
alpha = 0.024196 lossBound = -0.000006 W1 = 0.095503 N1 = 0.090885 deltaLoss = -0.000012
Updating 1 features
NewtonStep: 2.636 0.005000
increaseLambda: 2.637 0.001000
284: time = 2.637000 loss = 8.571937
X15: lambda = 0.2849 min = 7.5441 max = 138.1984
alpha = 0.044126 lossBound = -0.000001 W1 = 0.515619 N1 = 0.516620 deltaLoss = -0.000018
Updating 0 features
NewtonStep: 2.64 0.005000
Updating 1 features
Updating 0 features
increaseLambda: 2.641 0.001000
318: time = 2.641000 loss = 8.982725
'X02__rev lambda = -0.7072
alpha = -0.010608 lossBound = -0.000000 W1 = 0.032297 N1 = 0.030273 deltaLoss = -0.000000
NewtonStep: 2.639 0.004000
NewtonStep: 2.642 0.004000
increaseLambda: 2.64 0.001000
355: time = 2.640000 loss = 8.156656
'X03 lambda = -2.1050
alpha = -0.039131 lossBound = -0.000000 W1 = 0.011233 N1 = 0.010233 deltaLoss = -0.000001
increaseLambda: 2.643 0.001000
Undoing contribution: was 3.898838428096671E-4 now 3.785477601735185E-4
289: time = 2.643000 loss = 8.301096
'X08 lambda = 0.0416
alpha = -0.028700 lossBound = -0.000006 W1 = 0.051760 N1 = 0.055446 deltaLoss = -0.000011
Loss was 8.400039785185374, now 8.400039767829655, delta -0.000000
parallelUpdate: 2.642 0.017000
Updating 1 features
NewtonStep: 2.642 0.005000
Updating 0 features
increaseLambda: 2.643 0.001000
Undoing contribution: was 0.02958143381161129 now 0.029562958900133295
285: time = 2.643000 loss = 8.571919
'X15__rev lambda = -0.0217
alpha = 0.031830 lossBound = -0.000005 W1 = 0.170060 N1 = 0.165800 deltaLoss = -0.000018
NewtonStep: 2.645 0.004000
Updating 0 features
Updating 1 features
NewtonStep: 2.647 0.004000
NewtonStep: 2.644 0.004000
increaseLambda: 2.647 0.002000
Undoing contribution: was 0.024515848132341405 now 0.02451541025592539
319: time = 2.647000 loss = 8.982725
'X02__rev lambda = -0.0951
alpha = 0.009276 lossBound = -0.000000 W1 = 0.046418 N1 = 0.044173 deltaLoss = -0.000000
Updating 0 features
NewtonStep: 2.647 0.005000
increaseLambda: 2.648 0.001000
290: time = 2.648000 loss = 8.301049
'X08__rev lambda = -0.3833
increaseLambda: 2.645 0.001000
alpha = -0.107603 lossBound = -0.000005 W1 = 0.076552 N1 = 0.074603 deltaLoss = -0.000047
Undoing contribution: was 0.00518114252352361 now 0.005179977652252168
356: time = 2.646000 loss = 8.156655
'X03 lambda = -0.9073
alpha = 0.042585 lossBound = -0.000000 W1 = 0.007180 N1 = 0.006180 deltaLoss = -0.000001
increaseLambda: 2.648 0.001000
Undoing contribution: was 0.007816117829633012 now 0.007815941523598352
331: time = 2.648000 loss = 8.400040
'X01.1 lambda = -0.6315
alpha = 0.007262 lossBound = -0.000000 W1 = 0.033067 N1 = 0.031213 deltaLoss = -0.000000
Updating 1 features
NewtonStep: 2.648 0.005000
Updating 1 features
increaseLambda: 2.649 0.001000
286: time = 2.649000 loss = 8.571902
X15: lambda = 0.3277 min = 7.5441 max = 138.1984
alpha = 0.042871 lossBound = -0.000001 W1 = 0.515619 N1 = 0.516620 deltaLoss = -0.000017
NewtonStep: 2.651 0.004000
Updating 0 features
Updating 1 features
NewtonStep: 2.653 0.005000
NewtonStep: 2.65 0.004000
increaseLambda: 2.652 0.001000
Undoing: newLoss 8.983663650574096, oldLoss 8.982724863355786, deltaLossBound -1.1412326178746863E-7
Updating 0 features
increaseLambda: 2.654 0.001000
Undoing: newLoss 8.301838621261137, oldLoss 8.301048945219593, deltaLossBound -5.5479293343071915E-6
increaseLambda: 2.651 0.001000
357: time = 2.651000 loss = 8.156654
'X03 lambda = -2.1400
alpha = -0.035030 lossBound = -0.000000 W1 = 0.011233 N1 = 0.010233 deltaLoss = -0.000001
NewtonStep: 2.653 0.005000
increaseLambda: 2.654 0.002000
increaseLambda: 2.655 0.001000
increaseLambda: 2.654 0.001000
Undoing contribution: was 0.03945120527527709 now 0.03945104449997291
332: time = 2.654000 loss = 8.400039
'X01.1__rev lambda = -0.2493
alpha = 0.011578 lossBound = -0.000000 W1 = 0.015024 N1 = 0.014014 deltaLoss = -0.000000
Updating 1 features
Reducing newton stepsize from 0.029885135684593753 to 0.021702978805712092
NewtonStep: 2.654 0.005000
Search: 2.657 0.003000
Updating 1 features
NewtonStep: 2.655 0.004000
increaseLambda: 2.655 0.001000
Undoing contribution: was 0.029562958900133295 now 0.029547867419012518
287: time = 2.655000 loss = 8.571886
'X15__rev lambda = 0.0000
alpha = 0.021703 lossBound = -0.000004 W1 = 0.169760 N1 = 0.165800 deltaLoss = -0.000015
increaseLambda: 2.656 0.001000
358: time = 2.656000 loss = 8.156646
X03: lambda = 1.0382 min = 17.6394 max = 76.5009
alpha = 0.047574 lossBound = -0.000000 W1 = 0.558675 N1 = 0.559675 deltaLoss = -0.000008
Search: 2.659 0.004000
increaseLambda: 2.658 0.001000
320: time = 2.658000 loss = 8.982724
'X02__rev lambda = -0.0068
alpha = -0.006816 lossBound = -0.000000 W1 = 0.086000 N1 = 0.083336 deltaLoss = -0.000001
Updating 0 features
increaseLambda: 2.66 0.001000
291: time = 2.660000 loss = 8.300988
'X08__rev lambda = 0.1280
alpha = 0.127956 lossBound = -0.000006 W1 = 0.224295 N1 = 0.226344 deltaLoss = -0.000061
NewtonStep: 2.659 0.005000
increaseLambda: 2.661 0.002000
333: time = 2.661000 loss = 8.400039
'X01.1__rev lambda = -1.2323
alpha = -0.012299 lossBound = -0.000000 W1 = 0.016850 N1 = 0.015785 deltaLoss = -0.000000
Updating 1 features
Updating 1 features
NewtonStep: 2.66 0.005000
Updating 1 features
NewtonStep: 2.661 0.005000
NewtonStep: 2.663 0.005000
Updating 0 features
increaseLambda: 2.661 0.001000
288: time = 2.661000 loss = 8.571881
'X15 lambda = -0.2336
alpha = -0.040483 lossBound = -0.000001 W1 = 0.037058 N1 = 0.035376 deltaLoss = -0.000005
NewtonStep: 2.665 0.005000
increaseLambda: 2.662 0.001000
Undoing contribution: was 6.322000911178533E-4 now 6.268246837381936E-4
359: time = 2.662000 loss = 8.156641
'X03__rev lambda = -0.3154
alpha = 0.028542 lossBound = -0.000001 W1 = 0.109470 N1 = 0.106941 deltaLoss = -0.000005
Updating 25 features
increaseLambda: 2.664 0.001000
Undoing contribution: was 0.02451541025592539 now 0.024515110389949784
321: time = 2.664000 loss = 8.982724
'X02__rev lambda = -0.0874
alpha = 0.007672 lossBound = -0.000000 W1 = 0.046418 N1 = 0.044173 deltaLoss = -0.000000
increaseLambda: 2.666 0.001000
Undoing contribution: was 0.024059627157292686 now 0.023983797140648112
292: time = 2.666000 loss = 8.300912
'X08 lambda = -0.1234
alpha = 0.060495 lossBound = -0.000038 W1 = 0.095536 N1 = 0.090885 deltaLoss = -0.000076
Updating 0 features
NewtonStep: 2.665 0.004000
increaseLambda: 2.667 0.002000
Undoing contribution: was 0.03945104449997291 now 0.03945084558732478
334: time = 2.667000 loss = 8.400039
'X01.1__rev lambda = -0.2364
alpha = 0.012880 lossBound = -0.000000 W1 = 0.015024 N1 = 0.014014 deltaLoss = -0.000000
Newton: returning 0.552698052484428 
Updating 2 features
Updating 1 features
NewtonStep: 2.666 0.005000
Updating 0 features
NewtonStep: 2.669 0.005000
Updating 0 features
NewtonStep: 2.67 0.004000
increaseLambda: 2.667 0.001000
289: time = 2.667000 loss = 8.571863
X15: lambda = 0.3715 min = 7.5441 max = 138.1984
alpha = 0.043714 lossBound = -0.000001 W1 = 0.515619 N1 = 0.516620 deltaLoss = -0.000018
increaseLambda: 2.67 0.001000
322: time = 2.670000 loss = 8.982724
'X02__rev lambda = -0.7178
alpha = -0.010554 lossBound = -0.000000 W1 = 0.032297 N1 = 0.030273 deltaLoss = -0.000000
increaseLambda: 2.671 0.001000
Undoing contribution: was 3.785477601735185E-4 now 3.638748830646396E-4
293: time = 2.671000 loss = 8.300898
'X08 lambda = 0.0090
alpha = -0.032594 lossBound = -0.000008 W1 = 0.051762 N1 = 0.055446 deltaLoss = -0.000015
Updating 0 features
NewtonStep: 2.672 0.005000
increaseLambda: 2.673 0.001000
335: time = 2.673000 loss = 8.400039
'X01.1__rev lambda = -1.2445
alpha = -0.012253 lossBound = -0.000000 W1 = 0.016850 N1 = 0.015785 deltaLoss = -0.000000
Loss was 8.15664075661748, now 8.156592911124886, delta -0.000048
parallelUpdate: 2.671 0.009000
Updating 1 features
Updating 0 features
Updating 0 features
NewtonStep: 2.672 0.005000
NewtonStep: 2.675 0.004000
NewtonStep: 2.674 0.004000
increaseLambda: 2.676 0.001000
increaseLambda: 2.673 0.001000
Undoing contribution: was 0.01145560432380355 now 0.01143760834507679
290: time = 2.673000 loss = 8.571845
Undoing contribution: was 0.023983797140648112 now 0.023971885847782294
294: time = 2.676000 loss = 8.300886
'X08 lambda = -0.0997
alpha = 0.023700 lossBound = -0.000006 W1 = 0.095503 N1 = 0.090885 deltaLoss = -0.000012
'X15__rev lambda = -0.1882
alpha = 0.031458 lossBound = -0.000005 W1 = 0.169022 N1 = 0.164767 deltaLoss = -0.000018
increaseLambda: 2.675 0.001000
Undoing contribution: was 0.024515110389949784 now 0.024514676480342872
323: time = 2.676000 loss = 8.982723
'X02__rev lambda = -0.0781
alpha = 0.009234 lossBound = -0.000000 W1 = 0.046418 N1 = 0.044173 deltaLoss = -0.000000
Updating 0 features
Updating 2 features
NewtonStep: 2.678 0.005000
NewtonStep: 2.676 0.005000
increaseLambda: 2.679 0.001000
Undoing contribution: was 0.03945084558732478 now 0.039450648237900864
336: time = 2.679000 loss = 8.400039
'X01.1__rev lambda = -0.2236
alpha = 0.012829 lossBound = -0.000000 W1 = 0.015024 N1 = 0.014014 deltaLoss = -0.000000
increaseLambda: 2.677 0.001000
Undoing contribution: was 6.268246837381936E-4 now 5.823748046984617E-4
361: time = 2.677000 loss = 8.156548
'X03__rev lambda = -0.1398
alpha = 0.082316 lossBound = -0.000006 W1 = 0.109474 N1 = 0.106941 deltaLoss = -0.000044
Updating 0 features
Updating 0 features
NewtonStep: 2.681 0.005000
NewtonStep: 2.68 0.004000
Updating 1 features
NewtonStep: 2.678 0.005000
increaseLambda: 2.682 0.001000
Undoing contribution: was 0.0030344546622924516 now 0.0030239931031818988
295: time = 2.682000 loss = 8.300875
'X08 lambda = 0.6697
alpha = -0.027662 lossBound = -0.000006 W1 = 0.051515 N1 = 0.055190 deltaLoss = -0.000010
increaseLambda: 2.679 0.001000
291: time = 2.679000 loss = 8.571828
X15: lambda = 0.4137 min = 7.5441 max = 138.1984
alpha = 0.042280 lossBound = -0.000001 W1 = 0.515619 N1 = 0.516620 deltaLoss = -0.000017
increaseLambda: 2.681 0.001000
324: time = 2.681000 loss = 8.982723
'X02__rev lambda = -0.7279
alpha = -0.010184 lossBound = -0.000000 W1 = 0.032297 N1 = 0.030273 deltaLoss = -0.000000
Updating 2 features
NewtonStep: 2.681 0.004000
Updating 0 features
NewtonStep: 2.684 0.005000
increaseLambda: 2.682 0.001000
Undoing contribution: was 0.005179977652252168 now 0.005178871253540853
362: time = 2.683000 loss = 8.156547
'X03 lambda = -0.8422
alpha = 0.041546 lossBound = -0.000000 W1 = 0.007180 N1 = 0.006180 deltaLoss = -0.000001
Updating 0 features
increaseLambda: 2.685 0.001000
337: time = 2.685000 loss = 8.400038
'X01.1__rev lambda = -1.2567
NewtonStep: 2.686 0.004000
alpha = -0.012205 lossBound = -0.000000 W1 = 0.016850 N1 = 0.015785 deltaLoss = -0.000000
Updating 0 features
NewtonStep: 2.686 0.005000
Updating 1 features
increaseLambda: 2.687 0.001000
296: time = 2.687000 loss = 8.300834
'X08__rev lambda = -0.4832
alpha = -0.099909 lossBound = -0.000005 W1 = 0.076551 N1 = 0.074603 deltaLoss = -0.000041
NewtonStep: 2.684 0.005000
increaseLambda: 2.687 0.001000
325: time = 2.687000 loss = 8.982722
'X02__rev lambda = 0.6122
alpha = 0.011868 lossBound = -0.000000 W1 = 0.010204 N1 = 0.011601 deltaLoss = -0.000000
increaseLambda: 2.692 0.008000
Undoing contribution: was 0.01143760834507679 now 0.011421773383954894
292: time = 2.692000 loss = 8.571812
'X15__rev lambda = -0.1587
alpha = 0.029496 lossBound = -0.000004 W1 = 0.169021 N1 = 0.164767 deltaLoss = -0.000016
Updating 1 features
NewtonStep: 2.693 0.010000
Updating 0 features
increaseLambda: 2.694 0.001000
363: time = 2.694000 loss = 8.156546
'X03 lambda = -2.2674
alpha = -0.042571 lossBound = -0.000000 W1 = 0.011233 N1 = 0.010233 deltaLoss = -0.000002
Updating 0 features
NewtonStep: 2.696 0.011000
NewtonStep: 2.697 0.010000
Updating 0 features
increaseLambda: 2.697 0.001000
Undoing contribution: was 0.039450648237900864 now 0.039450452438874094
338: time = 2.697000 loss = 8.400038
'X01.1__rev lambda = -0.2108
alpha = 0.012778 lossBound = -0.000000 W1 = 0.015024 N1 = 0.014014 deltaLoss = -0.000000
increaseLambda: 2.698 0.001000
Undoing: newLoss 8.301624919897307, oldLoss 8.300834387469399, deltaLossBound -5.483790081417582E-6
NewtonStep: 2.698 0.011000
Updating 1 features
increaseLambda: 2.7 0.002000
NewtonStep: 2.697 0.005000
increaseLambda: 2.699 0.001000
Undoing contribution: was 4.144846319966625E-4 now 4.1431219352071975E-4
326: time = 2.699000 loss = 8.982722
'X02__rev lambda = 0.4236
alpha = -0.009855 lossBound = -0.000000 W1 = 0.009409 N1 = 0.010769 deltaLoss = -0.000000
increaseLambda: 2.698 0.001000
Updating 1 features
Undoing contribution: was 0.0017708922310620465 now 0.0017643881998604314
293: time = 2.698000 loss = 8.571806
'X15__rev lambda = 0.9904
alpha = -0.048859 lossBound = -0.000001 W1 = 0.031169 N1 = 0.032800 deltaLoss = -0.000007
NewtonStep: 2.698 0.004000
increaseLambda: 2.699 0.001000
Undoing contribution: was 0.005178871253540853 now 0.005177314701164084
364: time = 2.699000 loss = 8.156544
'X03 lambda = -0.7929
alpha = 0.049328 lossBound = -0.000000 W1 = 0.007180 N1 = 0.006180 deltaLoss = -0.000002
Updating 0 features
NewtonStep: 2.702 0.005000
Search: 2.703 0.003000
Updating 0 features
NewtonStep: 2.703 0.004000
increaseLambda: 2.703 0.001000
339: time = 2.703000 loss = 8.400038
'X01.1__rev lambda = -1.2689
alpha = -0.012156 lossBound = -0.000000 W1 = 0.016850 N1 = 0.015785 deltaLoss = -0.000000
increaseLambda: 2.704 0.001000
297: time = 2.704000 loss = 8.300774
'X08__rev lambda = 0.1272
alpha = 0.127204 lossBound = -0.000005 W1 = 0.224341 N1 = 0.226392 deltaLoss = -0.000060
increaseLambda: 2.704 0.001000
Undoing contribution: was 0.024514676480342872 now 0.02451437161002899
327: time = 2.704000 loss = 8.982722
'X02__rev lambda = -0.0704
alpha = 0.007738 lossBound = -0.000000 W1 = 0.046418 N1 = 0.044173 deltaLoss = -0.000000
Updating 1 features
NewtonStep: 2.703 0.005000
Updating 1 features
NewtonStep: 2.703 0.004000
increaseLambda: 2.704 0.001000
Undoing: newLoss 8.572806003619402, oldLoss 8.571805886769605, deltaLossBound -1.7089433412521569E-6
increaseLambda: 2.704 0.001000
365: time = 2.704000 loss = 8.156543
'X03 lambda = -2.3079
alpha = -0.040531 lossBound = -0.000000 W1 = 0.011233 N1 = 0.010233 deltaLoss = -0.000002
Updating 0 features
increaseLambda: 2.705 0.001000
NewtonStep: 2.708 0.004000
Updating 1 features
NewtonStep: 2.708 0.005000
Updating 0 features
increaseLambda: 2.709 0.001000
Undoing contribution: was 0.023971885847782294 now 0.02389570283658147
298: time = 2.709000 loss = 8.300698
'X08 lambda = -0.0390
alpha = 0.060642 lossBound = -0.000038 W1 = 0.095536 N1 = 0.090885 deltaLoss = -0.000076
NewtonStep: 2.709 0.005000
increaseLambda: 2.709 0.001000
Undoing contribution: was 0.039450452438874094 now 0.0394502581778455
340: time = 2.709000 loss = 8.400038
'X01.1__rev lambda = -0.1981
alpha = 0.012727 lossBound = -0.000000 W1 = 0.015024 N1 = 0.014014 deltaLoss = -0.000000
Converged after 340 iterations
340: time = 2.709000 loss = 8.400038
Resulting gain: 0.8604251300226871
increaseLambda: 2.71 0.001000
328: time = 2.710000 loss = 8.982721
'X02__rev lambda = -0.0161
alpha = -0.009334 lossBound = -0.000000 W1 = 0.085963 N1 = 0.083336 deltaLoss = -0.000001
Updating 1 features
NewtonStep: 2.708 0.004000
species response curves
Search: 2.709 0.004000
increaseLambda: 2.71 0.002000
Undoing contribution: was 0.005177314701164084 now 0.005175909437374306
366: time = 2.710000 loss = 8.156541
'X03 lambda = -0.7461
alpha = 0.046825 lossBound = -0.000000 W1 = 0.007180 N1 = 0.006180 deltaLoss = -0.000001
increaseLambda: 2.71 0.001000
294: time = 2.710000 loss = 8.571795
'X15__rev lambda = 0.1029
alpha = 0.102926 lossBound = -0.000002 W1 = 0.021234 N1 = 0.022384 deltaLoss = -0.000011
Updating 0 features
NewtonStep: 2.714 0.005000
Updating 0 features
increaseLambda: 2.715 0.001000
Undoing contribution: was 0.0030239931031818988 now 0.00300990359516472
299: time = 2.715000 loss = 8.300684
'X08 lambda = 0.6376
alpha = -0.032039 lossBound = -0.000008 W1 = 0.051517 N1 = 0.055190 deltaLoss = -0.000014
Updating 102 features
NewtonStep: 2.714 0.004000
increaseLambda: 2.715 0.001000
Undoing contribution: was 0.02451437161002899 now 0.024513808401534037
329: time = 2.715000 loss = 8.982721
'X02__rev lambda = -0.0599
alpha = 0.010522 lossBound = -0.000000 W1 = 0.046418 N1 = 0.044173 deltaLoss = -0.000001
Updating 70 features
Updating 1 features
Updating 1 features
NewtonStep: 2.715 0.005000
NewtonStep: 2.715 0.005000
increaseLambda: 2.716 0.001000
367: time = 2.716000 loss = 8.156540
'X03 lambda = -2.3464
alpha = -0.038485 lossBound = -0.000000 W1 = 0.011233 N1 = 0.010233 deltaLoss = -0.000001
increaseLambda: 2.716 0.001000
Undoing contribution: was 0.0017643881998604314 now 0.001748624320591827
295: time = 2.716000 loss = 8.571779
'X15__rev lambda = 0.9147
alpha = -0.075764 lossBound = -0.000003 W1 = 0.031171 N1 = 0.032800 deltaLoss = -0.000016
Updating 1 features
NewtonStep: 2.72 0.004000
Updating 1 features
NewtonStep: 2.721 0.005000
increaseLambda: 2.721 0.001000
Undoing contribution: was 0.005175909437374306 now 0.005174640423809853
368: time = 2.721000 loss = 8.156539
'X03 lambda = -0.7016
alpha = 0.044458 lossBound = -0.000000 W1 = 0.007180 N1 = 0.006180 deltaLoss = -0.000001
increaseLambda: 2.722 0.001000
Undoing: newLoss 8.572777246093207, oldLoss 8.57177909947707, deltaLossBound -1.5491258449470272E-6
increaseLambda: 2.723 0.001000
Updating 0 features
Reducing stepsize from 4.096945398755756 to 0.2579510009267325
Newton: returning 0.2579510009267325 
Updating 0 features
NewtonStep: 2.726 0.005000
increaseLambda: 2.727 0.001000
369: time = 2.727000 loss = 8.156537
Search: 2.727 0.004000
'X03 lambda = -2.3829
alpha = -0.036548 lossBound = -0.000000 W1 = 0.011233 N1 = 0.010233 deltaLoss = -0.000001
increaseLambda: 2.728 0.001000
296: time = 2.728000 loss = 8.571769
'X15__rev lambda = 0.0979
alpha = 0.097893 lossBound = -0.000002 W1 = 0.021273 N1 = 0.022427 deltaLoss = -0.000010
Reducing stepsize from 2.7553037215449034 to 0.10278088367565899
Reducing stepsize from 0.10278088367565899 to 0.043448175876357215
Newton: returning 0.043448175876357215 
Updating 1 features
Updating 1 features
NewtonStep: 2.731 0.004000
increaseLambda: 2.732 0.001000
Undoing contribution: was 0.005174640423809853 now 0.005173494237941858
370: time = 2.732000 loss = 8.156536
'X03 lambda = -0.6594
alpha = 0.042216 lossBound = -0.000000 W1 = 0.007180 N1 = 0.006180 deltaLoss = -0.000001
Updating 1 features
NewtonStep: 2.733 0.005000
increaseLambda: 2.734 0.001000
Undoing contribution: was 0.001748624320591827 now 0.001734166971314974
297: time = 2.734000 loss = 8.571755
'X15__rev lambda = 0.8421
alpha = -0.072538 lossBound = -0.000003 W1 = 0.031171 N1 = 0.032800 deltaLoss = -0.000014
Updating 0 features
NewtonStep: 2.737 0.005000
increaseLambda: 2.738 0.001000
371: time = 2.738000 loss = 8.156535
'X03 lambda = -2.4176
alpha = -0.034712 lossBound = -0.000000 W1 = 0.011233 N1 = 0.010233 deltaLoss = -0.000001
Updating 1 features
NewtonStep: 2.739 0.005000
increaseLambda: 2.74 0.001000
Undoing contribution: was 0.011421773383954894 now 0.011416195115048546
298: time = 2.740000 loss = 8.571749
'X15__rev lambda = -0.1412
alpha = 0.017496 lossBound = -0.000001 W1 = 0.169020 N1 = 0.164767 deltaLoss = -0.000006
Updating 1 features
NewtonStep: 2.742 0.004000
increaseLambda: 2.743 0.001000
Undoing contribution: was 0.005173494237941858 now 0.0051724588094611244
372: time = 2.743000 loss = 8.156534
'X03 lambda = -0.6193
alpha = 0.040092 lossBound = -0.000000 W1 = 0.007180 N1 = 0.006180 deltaLoss = -0.000001
Updating 1 features
NewtonStep: 2.744 0.004000
Loss was 8.982720753294203, now 8.982713659254133, delta -0.000007
parallelUpdate: 2.746 0.031000
increaseLambda: 2.745 0.001000
299: time = 2.745000 loss = 8.571733
X15: lambda = 0.4546 min = 7.5441 max = 138.1984
alpha = 0.040849 lossBound = -0.000001 W1 = 0.515619 N1 = 0.516620 deltaLoss = -0.000016
Updating 80 features
Updating 0 features
NewtonStep: 2.748 0.005000
Updating 0 features
NewtonStep: 2.75 0.004000
increaseLambda: 2.749 0.001000
373: time = 2.749000 loss = 8.156533
'X03 lambda = -2.4506
alpha = -0.032973 lossBound = -0.000000 W1 = 0.011233 N1 = 0.010233 deltaLoss = -0.000001
increaseLambda: 2.751 0.001000
Undoing contribution: was 4.1431219352071975E-4 now 4.138338461607752E-4
331: time = 2.751000 loss = 8.982713
'X02__rev lambda = 0.3729
alpha = -0.016381 lossBound = -0.000000 W1 = 0.009409 N1 = 0.010769 deltaLoss = -0.000000
Updating 0 features
Updating 1 features
NewtonStep: 2.754 0.005000
NewtonStep: 2.756 0.005000
increaseLambda: 2.755 0.001000
Undoing contribution: was 0.0051724588094611244 now 0.005171523279842907
374: time = 2.755000 loss = 8.156532
'X03 lambda = -0.5812
alpha = 0.038080 lossBound = -0.000000 W1 = 0.007180 N1 = 0.006180 deltaLoss = -0.000001
increaseLambda: 2.757 0.001000
Undoing: newLoss 8.983942846276664, oldLoss 8.982713180906773, deltaLossBound -5.960207409218083E-8
Loss was 8.300683920828543, now 8.30063021790088, delta -0.000054
parallelUpdate: 2.758 0.043000
increaseLambda: 2.758 0.001000
Updating 1 features
Updating 1 features
NewtonStep: 2.759 0.004000
Newton: returning 0.12489602666221447 
Search: 2.761 0.003000
Updating 1 features
Reducing newton stepsize from 0.02724476270125211 to 0.022539777845294755
NewtonStep: 2.762 0.004000
increaseLambda: 2.76 0.001000
375: time = 2.760000 loss = 8.156526
X03: lambda = 1.3446 min = 17.6394 max = 76.5009
alpha = 0.041102 lossBound = -0.000000 W1 = 0.558675 N1 = 0.559675 deltaLoss = -0.000006
increaseLambda: 2.762 0.001000
332: time = 2.762000 loss = 8.982713
'X02__rev lambda = 0.0138
alpha = 0.013754 lossBound = -0.000000 W1 = 0.010214 N1 = 0.011595 deltaLoss = -0.000000
increaseLambda: 2.763 0.001000
Undoing contribution: was 0.02389570283658147 now 0.02388043529516013
301: time = 2.763000 loss = 8.300615
'X08 lambda = 0.0000
alpha = 0.022540 lossBound = -0.000008 W1 = 0.095302 N1 = 0.090885 deltaLoss = -0.000015
Updating 0 features
Updating 1 features
NewtonStep: 2.766 0.004000
Updating 0 features
NewtonStep: 2.764 0.004000
NewtonStep: 2.767 0.004000
increaseLambda: 2.767 0.001000
Undoing: newLoss 8.983649366525905, oldLoss 8.982713055142218, deltaLossBound -1.5178637292739274E-7
increaseLambda: 2.765 0.001000
376: time = 2.765000 loss = 8.156522
'X03 lambda = -2.5181
alpha = -0.067473 lossBound = -0.000001 W1 = 0.011234 N1 = 0.010233 deltaLoss = -0.000004
increaseLambda: 2.769 0.002000
Undoing contribution: was 0.00300990359516472 now 0.003002806466663832
302: time = 2.769000 loss = 8.300608
'X08 lambda = 0.6122
alpha = -0.022824 lossBound = -0.000004 W1 = 0.051513 N1 = 0.055190 deltaLoss = -0.000007
increaseLambda: 2.768 0.001000
Search: 2.771 0.003000
Updating 1 features
Updating 0 features
NewtonStep: 2.77 0.005000
NewtonStep: 2.773 0.004000
increaseLambda: 2.772 0.001000
333: time = 2.772000 loss = 8.982712
'X02__rev lambda = -0.0114
alpha = -0.011390 lossBound = -0.000000 W1 = 0.038926 N1 = 0.036788 deltaLoss = -0.000001
increaseLambda: 2.771 0.001000
Undoing contribution: was 5.823748046984617E-4 now 5.800562952375982E-4
377: time = 2.771000 loss = 8.156520
'X03__rev lambda = -0.1211
alpha = 0.018730 lossBound = -0.000000 W1 = 0.109470 N1 = 0.106941 deltaLoss = -0.000002
increaseLambda: 2.774 0.001000
303: time = 2.774000 loss = 8.300565
'X08__rev lambda = -0.6007
alpha = -0.102383 lossBound = -0.000005 W1 = 0.076552 N1 = 0.074603 deltaLoss = -0.000043
Updating 0 features
NewtonStep: 2.776 0.004000
Updating 0 features
Updating 2 features
NewtonStep: 2.775 0.004000
NewtonStep: 2.778 0.004000
increaseLambda: 2.777 0.001000
Undoing contribution: was 0.00574451804473307 now 0.00574414333432992
334: time = 2.777000 loss = 8.982712
'X02__rev lambda = -0.0961
alpha = 0.008581 lossBound = -0.000000 W1 = 0.046404 N1 = 0.044160 deltaLoss = -0.000000
increaseLambda: 2.776 0.001000
Undoing contribution: was 0.005171523279842907 now 0.005169728276569776
378: time = 2.776000 loss = 8.156518
'X03 lambda = -0.5283
alpha = 0.052891 lossBound = -0.000000 W1 = 0.007180 N1 = 0.006180 deltaLoss = -0.000002
increaseLambda: 2.779 0.001000
Undoing: newLoss 8.301358432207804, oldLoss 8.300564991522608, deltaLossBound -5.2752860319463916E-6
Loss was 8.571733259035536, now 8.571702745703824, delta -0.000031
parallelUpdate: 2.777 0.032000
increaseLambda: 2.781 0.002000
Updating 0 features
NewtonStep: 2.781 0.004000
increaseLambda: 2.782 0.001000
335: time = 2.782000 loss = 8.982712
'X02__rev lambda = -0.0291
alpha = -0.008819 lossBound = -0.000000 W1 = 0.085963 N1 = 0.083336 deltaLoss = -0.000001
Updating 1 features
NewtonStep: 2.781 0.005000
Updating 2 features
Search: 2.785 0.004000
NewtonStep: 2.782 0.005000
increaseLambda: 2.782 0.001000
379: time = 2.782000 loss = 8.156517
'X03 lambda = -2.5494
alpha = -0.031334 lossBound = -0.000000 W1 = 0.011233 N1 = 0.010233 deltaLoss = -0.000001
increaseLambda: 2.786 0.001000
304: time = 2.786000 loss = 8.300507
increaseLambda: 2.783 0.001000
Undoing contribution: was 0.011416195115048546 now 0.011347361175172545
301: time = 2.783000 loss = 8.571634
'X08__rev lambda = 0.1248
'X15__rev lambda = -0.0696
alpha = 0.124753 lossBound = -0.000005 W1 = 0.224372 N1 = 0.226432 deltaLoss = -0.000058
alpha = 0.061788 lossBound = -0.000018 W1 = 0.169030 N1 = 0.164767 deltaLoss = -0.000069
Updating 0 features
NewtonStep: 2.786 0.004000
increaseLambda: 2.787 0.001000
Undoing contribution: was 0.00574414333432992 now 0.005743640800120119
336: time = 2.787000 loss = 8.982711
'X02__rev lambda = -0.0862
alpha = 0.009939 lossBound = -0.000000 W1 = 0.046404 N1 = 0.044160 deltaLoss = -0.000001
Updating 2 features
NewtonStep: 2.786 0.004000
Updating 0 features
Updating 2 features
NewtonStep: 2.787 0.004000
NewtonStep: 2.79 0.004000
increaseLambda: 2.787 0.001000
Undoing contribution: was 0.005169728276569776 now 0.005168891298463398
380: time = 2.787000 loss = 8.156516
'X03 lambda = -0.4923
alpha = 0.035986 lossBound = -0.000000 W1 = 0.007180 N1 = 0.006180 deltaLoss = -0.000001
increaseLambda: 2.788 0.001000
302: time = 2.788000 loss = 8.571617
X15: lambda = 0.5378 min = 7.5441 max = 138.1984
alpha = 0.041864 lossBound = -0.000001 W1 = 0.515619 N1 = 0.516620 deltaLoss = -0.000017
increaseLambda: 2.791 0.001000
Undoing contribution: was 0.020309101819068438 now 0.02023470349909264
305: time = 2.791000 loss = 8.300433
'X08 lambda = -0.6220
alpha = 0.059922 lossBound = -0.000037 W1 = 0.095303 N1 = 0.090653 deltaLoss = -0.000074
Updating 0 features
NewtonStep: 2.791 0.004000
increaseLambda: 2.792 0.001000
Undoing: newLoss 8.983654653229669, oldLoss 8.982711004323217, deltaLossBound -1.0136769216160087E-7
Updating 2 features
increaseLambda: 2.794 0.002000
NewtonStep: 2.792 0.005000
Updating 1 features
Updating 0 features
NewtonStep: 2.792 0.004000
NewtonStep: 2.795 0.004000
increaseLambda: 2.793 0.001000
381: time = 2.793000 loss = 8.156516
'X03 lambda = -2.5790
alpha = -0.029611 lossBound = -0.000000 W1 = 0.011233 N1 = 0.010233 deltaLoss = -0.000001
increaseLambda: 2.793 0.001000
Undoing: newLoss 8.572624903489011, oldLoss 8.571617288438024, deltaLossBound -4.521169894722432E-6
increaseLambda: 2.796 0.001000
Undoing contribution: was 0.003002806466663832 now 0.0029882859614371758
306: time = 2.796000 loss = 8.300418
'X08 lambda = 0.5797
alpha = -0.032520 lossBound = -0.000008 W1 = 0.051517 N1 = 0.055190 deltaLoss = -0.000015
increaseLambda: 2.795 0.002000
Search: 2.797 0.003000
increaseLambda: 2.798 0.001000
337: time = 2.798000 loss = 8.982711
'X02__rev lambda = -0.0102
alpha = -0.010166 lossBound = -0.000000 W1 = 0.032410 N1 = 0.030387 deltaLoss = -0.000000
Updating 2 features
NewtonStep: 2.797 0.004000
Updating 0 features
Search: 2.798 0.003000
NewtonStep: 2.801 0.005000
increaseLambda: 2.798 0.001000
382: time = 2.798000 loss = 8.156510
X03: lambda = 1.3859 min = 17.6394 max = 76.5009
alpha = 0.041287 lossBound = -0.000000 W1 = 0.558675 N1 = 0.559675 deltaLoss = -0.000006
increaseLambda: 2.799 0.001000
303: time = 2.799000 loss = 8.571588
'X15__rev lambda = 0.1671
alpha = 0.167119 lossBound = -0.000005 W1 = 0.021398 N1 = 0.022521 deltaLoss = -0.000029
increaseLambda: 2.802 0.001000
Undoing contribution: was 0.02023470349909264 now 0.020222917041703887
307: time = 2.802000 loss = 8.300406
'X08 lambda = -0.5985
alpha = 0.023579 lossBound = -0.000006 W1 = 0.095270 N1 = 0.090653 deltaLoss = -0.000012
Updating 0 features
NewtonStep: 2.802 0.004000
increaseLambda: 2.803 0.001000
Undoing contribution: was 0.005743640800120119 now 0.005743237608977424
338: time = 2.803000 loss = 8.982710
'X02__rev lambda = -0.0773
alpha = 0.008902 lossBound = -0.000000 W1 = 0.046404 N1 = 0.044160 deltaLoss = -0.000000
Updating 1 features
NewtonStep: 2.802 0.004000
Updating 0 features
Updating 1 features
NewtonStep: 2.806 0.004000
NewtonStep: 2.803 0.004000
increaseLambda: 2.803 0.001000
Undoing contribution: was 5.800562952375982E-4 now 5.748137991576824E-4
383: time = 2.803000 loss = 8.156505
'X03__rev lambda = -0.0929
alpha = 0.028178 lossBound = -0.000001 W1 = 0.109470 N1 = 0.106941 deltaLoss = -0.000005
increaseLambda: 2.804 0.001000
increaseLambda: 2.807 0.001000
Undoing contribution: was 0.0029882859614371758 now 0.0029775416495614214
308: time = 2.807000 loss = 8.300396
Undoing contribution: was 0.001734166971314974 now 0.0017156323900656331
'X08 lambda = 0.5517
304: time = 2.804000 loss = 8.571570
'X15__rev lambda = 0.6819
alpha = -0.028034 lossBound = -0.000006 W1 = 0.051515 N1 = 0.055190 deltaLoss = -0.000011
alpha = -0.082130 lossBound = -0.000003 W1 = 0.031171 N1 = 0.032800 deltaLoss = -0.000019
Updating 0 features
NewtonStep: 2.807 0.004000
increaseLambda: 2.808 0.001000
339: time = 2.808000 loss = 8.982710
'X02__rev lambda = -0.0207
alpha = -0.009335 lossBound = -0.000000 W1 = 0.038923 N1 = 0.036788 deltaLoss = -0.000000
Updating 1 features
NewtonStep: 2.808 0.005000
Updating 0 features
Updating 1 features
increaseLambda: 2.809 0.001000
384: time = 2.809000 loss = 8.156500
X03: lambda = 1.4242 min = 17.6394 max = 76.5009
alpha = 0.038295 lossBound = -0.000000 W1 = 0.558675 N1 = 0.559675 deltaLoss = -0.000005
NewtonStep: 2.812 0.005000
NewtonStep: 2.809 0.005000
Updating 1 features
increaseLambda: 2.813 0.001000
Undoing contribution: was 0.020222917041703887 now 0.020213625757785642
309: time = 2.813000 loss = 8.300386
'X08 lambda = -0.5775
increaseLambda: 2.81 0.001000
305: time = 2.810000 loss = 8.571558
alpha = 0.020931 lossBound = -0.000005 W1 = 0.095269 N1 = 0.090653 deltaLoss = -0.000009
NewtonStep: 2.812 0.004000
'X15 lambda = -1.9672
alpha = -0.061815 lossBound = -0.000002 W1 = 0.037178 N1 = 0.035491 deltaLoss = -0.000012
increaseLambda: 2.813 0.001000
Undoing contribution: was 0.005743237608977424 now 0.00574284391553158
340: time = 2.813000 loss = 8.982709
'X02__rev lambda = -0.0685
alpha = 0.008797 lossBound = -0.000000 W1 = 0.046404 N1 = 0.044160 deltaLoss = -0.000000
Updating 1 features
NewtonStep: 2.813 0.004000
Updating 0 features
Updating 1 features
NewtonStep: 2.817 0.004000
increaseLambda: 2.814 0.001000
Undoing contribution: was 5.748137991576824E-4 now 5.701728900286879E-4
385: time = 2.814000 loss = 8.156495
'X03__rev lambda = -0.0664
alpha = 0.026506 lossBound = -0.000001 W1 = 0.109470 N1 = 0.106941 deltaLoss = -0.000005
NewtonStep: 2.814 0.004000
Updating 1 features
NewtonStep: 2.817 0.004000
increaseLambda: 2.818 0.001000
Undoing contribution: was 0.0029775416495614214 now 0.002969112434072263
310: time = 2.818000 loss = 8.300378
'X08 lambda = 0.5268
alpha = -0.024870 lossBound = -0.000005 W1 = 0.051514 N1 = 0.055190 deltaLoss = -0.000008
increaseLambda: 2.815 0.001000
306: time = 2.815000 loss = 8.571551
'X15__rev lambda = 0.2273
alpha = 0.064668 lossBound = -0.000001 W1 = 0.021190 N1 = 0.022391 deltaLoss = -0.000006
increaseLambda: 2.818 0.001000
341: time = 2.818000 loss = 8.982709
'X02__rev lambda = -0.0300
alpha = -0.009252 lossBound = -0.000000 W1 = 0.038923 N1 = 0.036788 deltaLoss = -0.000000
Updating 1 features
NewtonStep: 2.818 0.004000
Updating 0 features
NewtonStep: 2.822 0.004000
Updating 1 features
NewtonStep: 2.819 0.004000
Updating 0 features
increaseLambda: 2.82 0.002000
386: time = 2.820000 loss = 8.156494
'X03 lambda = -2.6130
alpha = -0.033980 lossBound = -0.000000 W1 = 0.011233 N1 = 0.010233 deltaLoss = -0.000001
NewtonStep: 2.822 0.004000
increaseLambda: 2.82 0.001000
307: time = 2.820000 loss = 8.571526
X15: lambda = 0.5897 min = 7.5441 max = 138.1984
alpha = 0.051944 lossBound = -0.000002 W1 = 0.515618 N1 = 0.516620 deltaLoss = -0.000026
increaseLambda: 2.823 0.001000
311: time = 2.823000 loss = 8.300344
'X08__rev lambda = -0.6912
alpha = -0.090498 lossBound = -0.000004 W1 = 0.076551 N1 = 0.074603 deltaLoss = -0.000033
increaseLambda: 2.823 0.001000
Undoing contribution: was 0.00574284391553158 now 0.005742457243633524
342: time = 2.823000 loss = 8.982709
'X02__rev lambda = -0.0598
alpha = 0.008718 lossBound = -0.000000 W1 = 0.046404 N1 = 0.044160 deltaLoss = -0.000000
Updating 1 features
NewtonStep: 2.824 0.004000
Updating 0 features
Updating 1 features
Updating 0 features
increaseLambda: 2.825 0.001000
387: time = 2.825000 loss = 8.156487
X03: lambda = 1.4684 min = 17.6394 max = 76.5009
alpha = 0.044262 lossBound = -0.000000 W1 = 0.558675 N1 = 0.559675 deltaLoss = -0.000007
NewtonStep: 2.825 0.005000
NewtonStep: 2.828 0.005000
NewtonStep: 2.827 0.004000
increaseLambda: 2.826 0.001000
Undoing contribution: was 0.011347361175172545 now 0.01133006467489073
308: time = 2.826000 loss = 8.571508
'X15__rev lambda = -0.0388
alpha = 0.030829 lossBound = -0.000005 W1 = 0.169022 N1 = 0.164767 deltaLoss = -0.000017
increaseLambda: 2.829 0.001000
312: time = 2.829000 loss = 8.300276
'X08__rev lambda = 0.2404
alpha = 0.097843 lossBound = -0.000006 W1 = 0.224124 N1 = 0.226609 deltaLoss = -0.000068
increaseLambda: 2.828 0.001000
Undoing: newLoss 8.983647568452112, oldLoss 8.982708637303599, deltaLossBound -9.563938432200901E-8
increaseLambda: 2.829 0.001000
Updating 1 features
NewtonStep: 2.832 0.007000
Updating 0 features
Updating 1 features
NewtonStep: 2.837 0.008000
increaseLambda: 2.834 0.002000
Undoing contribution: was 5.701728900286879E-4 now 5.651859552311306E-4
388: time = 2.834000 loss = 8.156482
'X03__rev lambda = -0.0389
alpha = 0.027478 lossBound = -0.000001 W1 = 0.109470 N1 = 0.106941 deltaLoss = -0.000005
Search: 2.836 0.007000
NewtonStep: 2.834 0.008000
increaseLambda: 2.838 0.001000
Undoing contribution: was 0.020213625757785642 now 0.02016775777550574
313: time = 2.838000 loss = 8.300230
'X08 lambda = -0.5306
alpha = 0.046900 lossBound = -0.000023 W1 = 0.095288 N1 = 0.090653 deltaLoss = -0.000046
increaseLambda: 2.837 0.001000
343: time = 2.837000 loss = 8.982708
'X02__rev lambda = -0.0063
alpha = -0.006306 lossBound = -0.000000 W1 = 0.084016 N1 = 0.081369 deltaLoss = -0.000000
increaseLambda: 2.835 0.001000
Undoing contribution: was 0.0017156323900656331 now 0.0017074348314372798
309: time = 2.835000 loss = 8.571500
'X15__rev lambda = 0.6271
alpha = -0.054787 lossBound = -0.000001 W1 = 0.031169 N1 = 0.032800 deltaLoss = -0.000008
Updating 1 features
NewtonStep: 2.838 0.004000
Updating 0 features
Updating 0 features
increaseLambda: 2.839 0.001000
389: time = 2.839000 loss = 8.156478
X03: lambda = 1.5058 min = 17.6394 max = 76.5009
alpha = 0.037348 lossBound = -0.000000 W1 = 0.558675 N1 = 0.559675 deltaLoss = -0.000005
Updating 25 features
NewtonStep: 2.842 0.005000
NewtonStep: 2.843 0.005000
Updating 1 features
NewtonStep: 2.841 0.006000
increaseLambda: 2.843 0.001000
344: time = 2.843000 loss = 8.982708
'X02 lambda = -0.8537
alpha = -0.011041 lossBound = -0.000000 W1 = 0.027857 N1 = 0.026306 deltaLoss = -0.000000
increaseLambda: 2.844 0.001000
Undoing contribution: was 0.002969112434072263 now 0.0029591904452967886
314: time = 2.844000 loss = 8.300220
'X08 lambda = 0.4998
alpha = -0.026957 lossBound = -0.000005 W1 = 0.051515 N1 = 0.055190 deltaLoss = -0.000010
increaseLambda: 2.842 0.001000
Undoing: newLoss 8.572499848953692, oldLoss 8.57150006063681, deltaLossBound -1.4342620539202982E-6
increaseLambda: 2.843 0.001000
Reducing stepsize from 8.12931555378574 to 1.1865041621928705
Reducing stepsize from 1.1865041621928705 to 0.14084204609047357
Newton: returning 0.14084204609047357 
Updating 1 features
Updating 0 features
Updating 0 features
NewtonStep: 2.847 0.004000
NewtonStep: 2.849 0.005000
increaseLambda: 2.849 0.002000
Undoing contribution: was 0.013317829301856446 now 0.013317149070845372
345: time = 2.849000 loss = 8.982707
'X02 lambda = -0.9718
alpha = 0.023204 lossBound = -0.000000 W1 = 0.012749 N1 = 0.011648 deltaLoss = -0.000001
increaseLambda: 2.85 0.001000
Undoing contribution: was 0.02016775777550574 now 0.020159531139880577
315: time = 2.850000 loss = 8.300212
'X08 lambda = -0.5109
alpha = 0.019694 lossBound = -0.000004 W1 = 0.095268 N1 = 0.090653 deltaLoss = -0.000008
Search: 2.847 0.004000
increaseLambda: 2.848 0.001000
310: time = 2.848000 loss = 8.571491
'X15__rev lambda = 0.0940
alpha = 0.093962 lossBound = -0.000001 W1 = 0.021375 N1 = 0.022535 deltaLoss = -0.000009
Loss was 8.156477563738317, now 8.156456095807693, delta -0.000021
parallelUpdate: 2.85 0.011000
Updating 0 features
NewtonStep: 2.853 0.004000
Updating 0 features
NewtonStep: 2.855 0.005000
increaseLambda: 2.854 0.001000
346: time = 2.854000 loss = 8.982707
'X02 lambda = -0.8688
alpha = -0.015065 lossBound = -0.000000 W1 = 0.027857 N1 = 0.026306 deltaLoss = -0.000001
increaseLambda: 2.856 0.001000
Undoing contribution: was 0.0029591904452967886 now 0.0029517337536966058
316: time = 2.856000 loss = 8.300205
'X08 lambda = 0.4764
alpha = -0.023409 lossBound = -0.000004 W1 = 0.051514 N1 = 0.055190 deltaLoss = -0.000007
Updating 1 features
NewtonStep: 2.853 0.005000
Updating 1 features
NewtonStep: 2.855 0.005000
increaseLambda: 2.855 0.002000
Undoing contribution: was 0.0017074348314372798 now 0.0016941205965227055
311: time = 2.855000 loss = 8.571478
'X15__rev lambda = 0.5574
alpha = -0.069653 lossBound = -0.000002 W1 = 0.031170 N1 = 0.032800 deltaLoss = -0.000013
increaseLambda: 2.856 0.001000
Undoing contribution: was 1.6233058109275064E-5 now 1.05118244944113E-5
391: time = 2.856000 loss = 8.156450
'X03__rev lambda = -0.0554
alpha = 0.029444 lossBound = -0.000001 W1 = 0.109228 N1 = 0.106700 deltaLoss = -0.000006
Updating 0 features
NewtonStep: 2.859 0.005000
Updating 0 features
NewtonStep: 2.861 0.005000
increaseLambda: 2.86 0.001000
Undoing contribution: was 0.013317149070845372 now 0.013316649956745988
347: time = 2.860000 loss = 8.982706
'X02 lambda = -0.9519
alpha = 0.019859 lossBound = -0.000000 W1 = 0.012749 N1 = 0.011648 deltaLoss = -0.000000
increaseLambda: 2.862 0.001000
Undoing contribution: was 0.020159531139880577 now 0.020153061518361177
317: time = 2.862000 loss = 8.300198
'X08 lambda = -0.4935
alpha = 0.017462 lossBound = -0.000003 W1 = 0.095267 N1 = 0.090653 deltaLoss = -0.000006
Updating 1 features
NewtonStep: 2.86 0.005000
Updating 1 features
NewtonStep: 2.861 0.005000
increaseLambda: 2.861 0.001000
Undoing contribution: was 0.01133006467489073 now 0.011324311711270576
312: time = 2.861000 loss = 8.571472
'X15__rev lambda = -0.0210
alpha = 0.017770 lossBound = -0.000001 W1 = 0.169020 N1 = 0.164767 deltaLoss = -0.000006
increaseLambda: 2.862 0.001000
392: time = 2.862000 loss = 8.156449
'X03 lambda = -2.7183
alpha = -0.038685 lossBound = -0.000000 W1 = 0.011233 N1 = 0.010233 deltaLoss = -0.000001
Updating 0 features
NewtonStep: 2.865 0.005000
Updating 0 features
NewtonStep: 2.867 0.005000
increaseLambda: 2.866 0.001000
348: time = 2.866000 loss = 8.982706
'X02 lambda = -0.8817
alpha = -0.012917 lossBound = -0.000000 W1 = 0.027857 N1 = 0.026306 deltaLoss = -0.000000
increaseLambda: 2.868 0.001000
Undoing contribution: was 0.0029517337536966058 now 0.002945891502905018
318: time = 2.868000 loss = 8.300192
'X08 lambda = 0.4557
alpha = -0.020748 lossBound = -0.000003 W1 = 0.051513 N1 = 0.055190 deltaLoss = -0.000006
Updating 1 features
NewtonStep: 2.866 0.005000
Updating 1 features
NewtonStep: 2.867 0.005000
increaseLambda: 2.867 0.001000
313: time = 2.867000 loss = 8.571454
X15: lambda = 0.6325 min = 7.5441 max = 138.1984
alpha = 0.042783 lossBound = -0.000001 W1 = 0.515619 N1 = 0.516620 deltaLoss = -0.000017
increaseLambda: 2.868 0.001000
393: time = 2.868000 loss = 8.156442
X03: lambda = 1.6155 min = 17.6394 max = 76.5009
alpha = 0.043893 lossBound = -0.000000 W1 = 0.558675 N1 = 0.559675 deltaLoss = -0.000007
Updating 0 features
NewtonStep: 2.87 0.004000
Updating 0 features
NewtonStep: 2.873 0.005000
increaseLambda: 2.872 0.002000
Undoing contribution: was 0.013316649956745988 now 0.013316282457118814
349: time = 2.872000 loss = 8.982705
'X02 lambda = -0.9349
alpha = 0.017028 lossBound = -0.000000 W1 = 0.012749 N1 = 0.011648 deltaLoss = -0.000000
increaseLambda: 2.874 0.001000
Undoing contribution: was 0.020153061518361177 now 0.020147983189126712
319: time = 2.874000 loss = 8.300187
'X08 lambda = -0.4780
alpha = 0.015469 lossBound = -0.000003 W1 = 0.095266 N1 = 0.090653 deltaLoss = -0.000005
Updating 1 features
Reducing newton stepsize from 0.029902618383200266 to 0.020982099846460663
NewtonStep: 2.872 0.005000
Updating 1 features
NewtonStep: 2.873 0.005000
increaseLambda: 2.874 0.002000
Undoing contribution: was 0.011324311711270576 now 0.011309486846555196
314: time = 2.874000 loss = 8.571440
'X15__rev lambda = 0.0000
alpha = 0.020982 lossBound = -0.000004 W1 = 0.168695 N1 = 0.164767 deltaLoss = -0.000015
Updating 0 features
increaseLambda: 2.874 0.001000
Undoing contribution: was 1.05118244944113E-5 now 5.774144606899242E-6
394: time = 2.874000 loss = 8.156438
'X03__rev lambda = -0.0286
alpha = 0.026790 lossBound = -0.000001 W1 = 0.109228 N1 = 0.106700 deltaLoss = -0.000005
NewtonStep: 2.876 0.004000
Updating 1 features
increaseLambda: 2.877 0.001000
350: time = 2.877000 loss = 8.982705
'X02 lambda = -0.8928
alpha = -0.011079 lossBound = -0.000000 W1 = 0.027857 N1 = 0.026306 deltaLoss = -0.000000
NewtonStep: 2.879 0.005000
increaseLambda: 2.88 0.001000
Undoing: newLoss 8.301000643640851, oldLoss 8.300187163593211, deltaLossBound -3.2611798427219217E-6
increaseLambda: 2.881 0.001000
Updating 1 features
Updating 1 features
NewtonStep: 2.879 0.005000
NewtonStep: 2.879 0.005000
increaseLambda: 2.88 0.001000
395: time = 2.880000 loss = 8.156433
X03: lambda = 1.6519 min = 17.6394 max = 76.5009
alpha = 0.036389 lossBound = -0.000000 W1 = 0.558675 N1 = 0.559675 deltaLoss = -0.000004
Updating 0 features
increaseLambda: 2.88 0.001000
315: time = 2.880000 loss = 8.571435
NewtonStep: 2.882 0.005000
'X15 lambda = -2.0035
alpha = -0.036368 lossBound = -0.000001 W1 = 0.037176 N1 = 0.035491 deltaLoss = -0.000004
increaseLambda: 2.883 0.001000
Undoing contribution: was 0.013316282457118814 now 0.013316011769712102
351: time = 2.883000 loss = 8.982705
'X02 lambda = -0.9203
alpha = 0.014604 lossBound = -0.000000 W1 = 0.012749 N1 = 0.011648 deltaLoss = -0.000000
Search: 2.886 0.005000
increaseLambda: 2.887 0.001000
320: time = 2.887000 loss = 8.300152
'X08__rev lambda = 0.0977
alpha = 0.097688 lossBound = -0.000003 W1 = 0.226783 N1 = 0.228933 deltaLoss = -0.000035
Updating 1 features
NewtonStep: 2.885 0.005000
Updating 1 features
NewtonStep: 2.885 0.005000
Updating 0 features
NewtonStep: 2.888 0.005000
increaseLambda: 2.886 0.001000
Undoing contribution: was 5.774144606899242E-6 now 1.5812753213528343E-6
396: time = 2.886000 loss = 8.156429
'X03__rev lambda = -0.0034
alpha = 0.025197 lossBound = -0.000001 W1 = 0.109228 N1 = 0.106700 deltaLoss = -0.000004
increaseLambda: 2.886 0.001000
Undoing: newLoss 8.572358390437966, oldLoss 8.57143546129636, deltaLossBound -1.2297938961701252E-6
increaseLambda: 2.889 0.001000
352: time = 2.889000 loss = 8.982704
'X02 lambda = -0.1136
alpha = -0.014290 lossBound = -0.000000 W1 = 0.014020 N1 = 0.012872 deltaLoss = -0.000000
increaseLambda: 2.888 0.002000
Updating 1 features
NewtonStep: 2.892 0.005000
increaseLambda: 2.893 0.001000
Undoing contribution: was 0.020147983189126712 now 0.020107325514965985
321: time = 2.893000 loss = 8.300111
'X08 lambda = -0.4339
alpha = 0.044101 lossBound = -0.000020 W1 = 0.095285 N1 = 0.090653 deltaLoss = -0.000041
Updating 0 features
Search: 2.891 0.003000
Updating 1 features
NewtonStep: 2.894 0.005000
NewtonStep: 2.892 0.006000
increaseLambda: 2.893 0.002000
316: time = 2.893000 loss = 8.571429
'X15 lambda = 0.0167
alpha = 0.016662 lossBound = -0.000001 W1 = 0.171056 N1 = 0.174736 deltaLoss = -0.000006
increaseLambda: 2.895 0.001000
Undoing contribution: was 0.013316011769712102 now 0.013315728853109957
353: time = 2.895000 loss = 8.982704
'X02 lambda = -0.9053
alpha = 0.014931 lossBound = -0.000000 W1 = 0.012749 N1 = 0.011648 deltaLoss = -0.000000
increaseLambda: 2.893 0.001000
397: time = 2.893000 loss = 8.156428
'X03 lambda = -2.7549
alpha = -0.036562 lossBound = -0.000000 W1 = 0.011233 N1 = 0.010233 deltaLoss = -0.000001
Updating 0 features
NewtonStep: 2.898 0.005000
increaseLambda: 2.899 0.001000
322: time = 2.899000 loss = 8.300043
'X08__rev lambda = -0.5150
alpha = -0.128151 lossBound = -0.000008 W1 = 0.076362 N1 = 0.074411 deltaLoss = -0.000068
Updating 0 features
NewtonStep: 2.899 0.004000
Updating 1 features
Updating 1 features
NewtonStep: 2.898 0.005000
NewtonStep: 2.898 0.005000
increaseLambda: 2.9 0.001000
354: time = 2.900000 loss = 8.982704
'X02 lambda = -0.1278
alpha = -0.014248 lossBound = -0.000000 W1 = 0.014020 N1 = 0.012872 deltaLoss = -0.000000
increaseLambda: 2.899 0.001000
Undoing contribution: was 0.005168891298463398 now 0.00516790825850463
398: time = 2.899000 loss = 8.156427
'X03 lambda = -0.3949
alpha = 0.039034 lossBound = -0.000000 W1 = 0.007180 N1 = 0.006180 deltaLoss = -0.000001
increaseLambda: 2.899 0.001000
317: time = 2.899000 loss = 8.571424
'X15__rev lambda = 0.1529
alpha = 0.058902 lossBound = -0.000001 W1 = 0.021328 N1 = 0.022535 deltaLoss = -0.000005
Updating 0 features
NewtonStep: 2.904 0.005000
increaseLambda: 2.905 0.001000
Undoing contribution: was 0.002945891502905018 now 0.0029157559749599547
323: time = 2.905000 loss = 8.300013
'X08 lambda = 0.4090
alpha = -0.046688 lossBound = -0.000017 W1 = 0.051526 N1 = 0.055190 deltaLoss = -0.000030
Updating 0 features
NewtonStep: 2.905 0.005000
Updating 1 features
NewtonStep: 2.904 0.005000
Updating 1 features
increaseLambda: 2.906 0.001000
Undoing contribution: was 0.013315728853109957 now 0.013315447632898395
355: time = 2.906000 loss = 8.982704
'X02 lambda = -0.8905
alpha = 0.014885 lossBound = -0.000000 W1 = 0.012749 N1 = 0.011648 deltaLoss = -0.000000
NewtonStep: 2.904 0.005000
increaseLambda: 2.905 0.001000
399: time = 2.905000 loss = 8.156426
'X03 lambda = -2.7870
alpha = -0.032137 lossBound = -0.000000 W1 = 0.011233 N1 = 0.010233 deltaLoss = -0.000001
increaseLambda: 2.906 0.002000
318: time = 2.906000 loss = 8.571412
'X15__rev lambda = -4.8706
alpha = -0.168501 lossBound = -0.000002 W1 = 0.005416 N1 = 0.004413 deltaLoss = -0.000012
Updating 0 features
NewtonStep: 2.91 0.005000
increaseLambda: 2.911 0.001000
Undoing: newLoss 8.30082519337288, oldLoss 8.300013353655277, deltaLossBound -3.738017299383921E-6
Updating 0 features
NewtonStep: 2.911 0.005000
increaseLambda: 2.913 0.002000
Updating 1 features
NewtonStep: 2.91 0.005000
increaseLambda: 2.912 0.001000
356: time = 2.912000 loss = 8.982703
'X02 lambda = -0.1420
alpha = -0.014205 lossBound = -0.000000 W1 = 0.014020 N1 = 0.012872 deltaLoss = -0.000000
Updating 1 features
increaseLambda: 2.911 0.001000
400: time = 2.911000 loss = 8.156419
X03: lambda = 1.6960 min = 17.6394 max = 76.5009
alpha = 0.044138 lossBound = -0.000000 W1 = 0.558675 N1 = 0.559675 deltaLoss = -0.000007
NewtonStep: 2.911 0.005000
increaseLambda: 2.912 0.001000
Undoing: newLoss 8.572413761431632, oldLoss 8.57141234236934, deltaLossBound -1.0941619549796583E-6
increaseLambda: 2.914 0.002000
Search: 2.917 0.004000
Updating 0 features
NewtonStep: 2.917 0.005000
increaseLambda: 2.918 0.001000
324: time = 2.918000 loss = 8.299972
'X08__rev lambda = 0.1050
alpha = 0.104963 lossBound = -0.000004 W1 = 0.224540 N1 = 0.226665 deltaLoss = -0.000041
Updating 2 features
increaseLambda: 2.918 0.001000
Undoing contribution: was 0.013315447632898395 now 0.013315168098376642
357: time = 2.918000 loss = 8.982703
'X02 lambda = -0.8756
alpha = 0.014840 lossBound = -0.000000 W1 = 0.012749 N1 = 0.011648 deltaLoss = -0.000000
Reducing newton stepsize from 0.026487039791311052 to 0.0034135269181732215
NewtonStep: 2.916 0.005000
increaseLambda: 2.917 0.001000
Undoing contribution: was 1.5812753213528343E-6 now 4.6336444459500154E-7
401: time = 2.917000 loss = 8.156418
'X03__rev lambda = 0.0000
alpha = 0.003414 lossBound = -0.000001 W1 = 0.108923 N1 = 0.106700 deltaLoss = -0.000001
Search: 2.917 0.003000
increaseLambda: 2.919 0.002000
319: time = 2.919000 loss = 8.571405
'X15__rev lambda = 0.0825
alpha = 0.082470 lossBound = -0.000001 W1 = 0.021145 N1 = 0.022304 deltaLoss = -0.000007
Updating 0 features
Updating 0 features
NewtonStep: 2.923 0.005000
NewtonStep: 2.922 0.004000
increaseLambda: 2.924 0.001000
Undoing contribution: was 0.020107325514965985 now 0.020033092442052442
325: time = 2.924000 loss = 8.299898
'X08 lambda = -0.3740
alpha = 0.059941 lossBound = -0.000037 W1 = 0.095302 N1 = 0.090653 deltaLoss = -0.000074
increaseLambda: 2.923 0.001000
358: time = 2.923000 loss = 8.982703
'X02 lambda = -0.1562
alpha = -0.014161 lossBound = -0.000000 W1 = 0.014020 N1 = 0.012872 deltaLoss = -0.000000
Updating 1 features
NewtonStep: 2.922 0.005000
increaseLambda: 2.923 0.001000
Undoing contribution: was 1.2400987038714385E-4 now 1.2053867972068412E-4
402: time = 2.923000 loss = 8.156415
'X03__rev lambda = -0.2259
alpha = 0.022945 lossBound = -0.000000 W1 = 0.108790 N1 = 0.106265 deltaLoss = -0.000003
Updating 1 features
NewtonStep: 2.924 0.005000
increaseLambda: 2.925 0.001000
Undoing contribution: was 0.0016941205965227055 now 0.001680027908183743
320: time = 2.925000 loss = 8.571391
'X15__rev lambda = 0.4857
alpha = -0.071752 lossBound = -0.000003 W1 = 0.031170 N1 = 0.032800 deltaLoss = -0.000014
Updating 0 features
Updating 0 features
NewtonStep: 2.928 0.005000
NewtonStep: 2.929 0.005000
increaseLambda: 2.929 0.001000
Undoing contribution: was 0.013315168098376642 now 0.013314890239126367
359: time = 2.929000 loss = 8.982702
'X02 lambda = -0.8608
alpha = 0.014795 lossBound = -0.000000 W1 = 0.012749 N1 = 0.011648 deltaLoss = -0.000000
Updating 73 features
increaseLambda: 2.93 0.001000
Undoing contribution: was 0.0029157559749599547 now 0.0029062864388500363
326: time = 2.930000 loss = 8.299889
'X08 lambda = 0.3826
alpha = -0.026353 lossBound = -0.000005 W1 = 0.051515 N1 = 0.055190 deltaLoss = -0.000009
Updating 1 features
NewtonStep: 2.928 0.005000
increaseLambda: 2.93 0.002000
403: time = 2.930000 loss = 8.156414
'X03__rev lambda = -2.1995
alpha = -0.055508 lossBound = -0.000000 W1 = 0.005115 N1 = 0.004115 deltaLoss = -0.000001
Updating 2 features
NewtonStep: 2.93 0.005000
increaseLambda: 2.932 0.002000
321: time = 2.932000 loss = 8.571381
'X15__rev lambda = 0.1911
alpha = 0.081004 lossBound = -0.000001 W1 = 0.021225 N1 = 0.022427 deltaLoss = -0.000010
Updating 0 features
NewtonStep: 2.935 0.005000
increaseLambda: 2.936 0.001000
327: time = 2.936000 loss = 8.299846
'X08__rev lambda = -0.7936
alpha = -0.102398 lossBound = -0.000005 W1 = 0.076552 N1 = 0.074603 deltaLoss = -0.000043
Updating 1 features
NewtonStep: 2.934 0.004000
increaseLambda: 2.936 0.002000
404: time = 2.936000 loss = 8.156413
'X03 lambda = -2.8105
alpha = -0.023469 lossBound = -0.000000 W1 = 0.011233 N1 = 0.010233 deltaLoss = -0.000001
Updating 2 features
NewtonStep: 2.937 0.005000
Updating 0 features
NewtonStep: 2.941 0.005000
increaseLambda: 2.938 0.001000
Undoing contribution: was 0.001680027908183743 now 0.0016701703796871612
322: time = 2.938000 loss = 8.571371
'X15__rev lambda = 0.4256
alpha = -0.060063 lossBound = -0.000002 W1 = 0.031170 N1 = 0.032800 deltaLoss = -0.000010
increaseLambda: 2.942 0.001000
Undoing: newLoss 8.300631792912512, oldLoss 8.299845709631587, deltaLossBound -5.762833275432836E-6
Updating 1 features
NewtonStep: 2.94 0.004000
increaseLambda: 2.944 0.002000
Newton: returning 0.30565920804348407 
Updating 1 features
increaseLambda: 2.942 0.002000
Undoing contribution: was 0.00516790825850463 now 0.005166915798584162
405: time = 2.942000 loss = 8.156412
'X03 lambda = -0.3557
alpha = 0.039220 lossBound = -0.000000 W1 = 0.007180 N1 = 0.006180 deltaLoss = -0.000001
Updating 0 features
NewtonStep: 2.943 0.005000
increaseLambda: 2.945 0.002000
323: time = 2.945000 loss = 8.571362
'X15__rev lambda = 0.2307
alpha = 0.077859 lossBound = -0.000001 W1 = 0.021329 N1 = 0.022535 deltaLoss = -0.000009
Search: 2.948 0.004000
Updating 1 features
increaseLambda: 2.949 0.001000
328: time = 2.949000 loss = 8.299783
'X08__rev lambda = 0.1303
alpha = 0.130278 lossBound = -0.000006 W1 = 0.224955 N1 = 0.226995 deltaLoss = -0.000063
NewtonStep: 2.946 0.004000
increaseLambda: 2.948 0.002000
406: time = 2.948000 loss = 8.156411
'X03 lambda = -2.8427
alpha = -0.032184 lossBound = -0.000000 W1 = 0.011233 N1 = 0.010233 deltaLoss = -0.000001
Updating 0 features
NewtonStep: 2.95 0.005000
Updating 0 features
NewtonStep: 2.954 0.005000
increaseLambda: 2.951 0.001000
Undoing contribution: was 0.0016701703796871612 now 0.001661019613618717
324: time = 2.951000 loss = 8.571353
'X15__rev lambda = 0.3678
alpha = -0.057857 lossBound = -0.000002 W1 = 0.031170 N1 = 0.032800 deltaLoss = -0.000009
Updating 1 features
increaseLambda: 2.955 0.001000
Undoing contribution: was 0.020033092442052442 now 0.019958667536461156
329: time = 2.955000 loss = 8.299708
'X08 lambda = -0.3140
alpha = 0.059970 lossBound = -0.000037 W1 = 0.095303 N1 = 0.090653 deltaLoss = -0.000074
Updating 104 features
NewtonStep: 2.952 0.004000
increaseLambda: 2.953 0.001000
Undoing contribution: was 0.005166915798584162 now 0.005166023436504821
407: time = 2.953000 loss = 8.156410
'X03 lambda = -0.3185
alpha = 0.037161 lossBound = -0.000000 W1 = 0.007180 N1 = 0.006180 deltaLoss = -0.000001
Updating 0 features
NewtonStep: 2.956 0.005000
increaseLambda: 2.957 0.001000
Undoing: newLoss 8.572353203234202, oldLoss 8.57135287271995, deltaLossBound -1.2926214941004924E-6
Updating 1 features
NewtonStep: 2.958 0.005000
increaseLambda: 2.959 0.002000
increaseLambda: 2.959 0.001000
408: time = 2.959000 loss = 8.156410
'X03 lambda = -2.8732
alpha = -0.030577 lossBound = -0.000000 W1 = 0.011233 N1 = 0.010233 deltaLoss = -0.000001
Loss was 8.982702428129754, now 8.982700299655097, delta -0.000002
parallelUpdate: 2.962 0.033000
Converged after 360 iterations
360: time = 2.962000 loss = 8.982700
Resulting gain: 0.2777626817242975
species response curves
Search: 2.962 0.003000
increaseLambda: 2.963 0.001000
325: time = 2.963000 loss = 8.571345
'X15__rev lambda = 0.0889
alpha = 0.088946 lossBound = -0.000001 W1 = 0.021494 N1 = 0.022661 deltaLoss = -0.000008
Updating 1 features
NewtonStep: 2.964 0.005000
increaseLambda: 2.965 0.001000
Undoing contribution: was 0.005166023436504821 now 0.005165216919896656
409: time = 2.965000 loss = 8.156409
'X03 lambda = -0.2832
alpha = 0.035303 lossBound = -0.000000 W1 = 0.007180 N1 = 0.006180 deltaLoss = -0.000001
Updating 0 features
NewtonStep: 2.968 0.005000
Updating 0 features
increaseLambda: 2.97 0.002000
Undoing contribution: was 0.001661019613618717 now 0.001648970458162222
326: time = 2.970000 loss = 8.571333
'X15__rev lambda = 0.3015
alpha = -0.066285 lossBound = -0.000002 W1 = 0.031170 N1 = 0.032800 deltaLoss = -0.000012
NewtonStep: 2.97 0.005000
Reducing stepsize from 62.74621147535592 to 0.8533160982241373
Newton: returning 0.8533160982241373 
Updating 0 features
increaseLambda: 2.971 0.001000
410: time = 2.971000 loss = 8.156408
'X03 lambda = -2.9023
alpha = -0.029054 lossBound = -0.000000 W1 = 0.011233 N1 = 0.010233 deltaLoss = -0.000001
Updating 0 features
NewtonStep: 2.974 0.004000
Updating 1 features
NewtonStep: 2.975 0.004000
increaseLambda: 2.976 0.002000
Undoing contribution: was 0.012622461344626043 now 0.012617951217186526
327: time = 2.976000 loss = 8.571328
'X15__rev lambda = -0.2183
alpha = 0.015951 lossBound = -0.000001 W1 = 0.160326 N1 = 0.156125 deltaLoss = -0.000005
increaseLambda: 2.977 0.002000
Undoing contribution: was 0.005165216919896656 now 0.005164487884067617
411: time = 2.977000 loss = 8.156407
'X03 lambda = -0.2496
alpha = 0.033542 lossBound = -0.000000 W1 = 0.007180 N1 = 0.006180 deltaLoss = -0.000001
Updating 0 features
NewtonStep: 3.001 0.025000
Updating 0 features
NewtonStep: 3.002 0.025000
increaseLambda: 3.002 0.001000
Undoing: newLoss 8.572252625477383, oldLoss 8.571328021589844, deltaLossBound -6.221436978263602E-7
increaseLambda: 3.003 0.001000
412: time = 3.003000 loss = 8.156407
'X03 lambda = -2.9299
alpha = -0.027609 lossBound = -0.000000 W1 = 0.011233 N1 = 0.010233 deltaLoss = -0.000001
increaseLambda: 3.004 0.002000
Search: 3.007 0.003000
Updating 1 features
NewtonStep: 3.008 0.005000
increaseLambda: 3.008 0.001000
328: time = 3.008000 loss = 8.571325
'X15 lambda = 0.0118
alpha = 0.011848 lossBound = -0.000001 W1 = 0.171142 N1 = 0.174782 deltaLoss = -0.000003
increaseLambda: 3.009 0.001000
Undoing contribution: was 0.005164487884067617 now 0.005163828793937588
413: time = 3.009000 loss = 8.156406
'X03 lambda = -0.2178
alpha = 0.031872 lossBound = -0.000000 W1 = 0.007180 N1 = 0.006180 deltaLoss = -0.000001
Updating 0 features
NewtonStep: 3.013 0.005000
Updating 0 features
NewtonStep: 3.013 0.004000
increaseLambda: 3.014 0.001000
329: time = 3.014000 loss = 8.571321
'X15 lambda = -2.0383
alpha = -0.034795 lossBound = -0.000001 W1 = 0.037176 N1 = 0.035491 deltaLoss = -0.000004
Updating 85 features
increaseLambda: 3.015 0.002000
414: time = 3.015000 loss = 8.156405
'X03 lambda = -2.9561
alpha = -0.026239 lossBound = -0.000000 W1 = 0.011233 N1 = 0.010233 deltaLoss = -0.000001
Loss was 8.299708174976102, now 8.298901470686685, delta -0.000807
parallelUpdate: 3.018 0.063000
Updating 1 features
NewtonStep: 3.019 0.004000
Updating 0 features
NewtonStep: 3.023 0.005000
increaseLambda: 3.02 0.001000
Undoing contribution: was 0.005163828793937588 now 0.005163232860055791
415: time = 3.020000 loss = 8.156405
'X03 lambda = -0.1875
alpha = 0.030288 lossBound = -0.000000 W1 = 0.007180 N1 = 0.006180 deltaLoss = -0.000001
increaseLambda: 3.024 0.001000
331: time = 3.024000 loss = 8.298851
'X08__rev lambda = -0.7353
alpha = -0.110976 lossBound = -0.000006 W1 = 0.076359 N1 = 0.074411 deltaLoss = -0.000051
Updating 0 features
NewtonStep: 3.027 0.003000
Updating 1 features
NewtonStep: 3.025 0.005000
increaseLambda: 3.025 0.000000
416: time = 3.025000 loss = 8.156401
X03: lambda = 1.7293 min = 17.6394 max = 76.5009
alpha = 0.033221 lossBound = -0.000000 W1 = 0.558675 N1 = 0.559675 deltaLoss = -0.000004
increaseLambda: 3.029 0.002000
Undoing contribution: was 0.0029062864388500363 now 0.0028839597358107814
332: time = 3.029000 loss = 8.298829
'X08 lambda = 0.1248
alpha = -0.040268 lossBound = -0.000012 W1 = 0.051522 N1 = 0.055190 deltaLoss = -0.000022
Updating 0 features
Reducing stepsize from 0.6033031284407944 to 0.5575854041232491
Newton: returning 0.5575854041232491 
NewtonStep: 3.033 0.004000
Updating 1 features
Updating 1 features
NewtonStep: 3.03 0.005000
increaseLambda: 3.034 0.001000
Undoing contribution: was 0.02811248026121185 now 0.02810623887619237
333: time = 3.034000 loss = 8.298822
'X08 lambda = -0.4320
alpha = 0.017166 lossBound = -0.000003 W1 = 0.094542 N1 = 0.089931 deltaLoss = -0.000006
increaseLambda: 3.031 0.001000
Undoing contribution: was 1.2053867972068412E-4 now 1.1618831648658835E-4
417: time = 3.032000 loss = 8.156397
'X03__rev lambda = -0.2002
alpha = 0.025705 lossBound = -0.000001 W1 = 0.108791 N1 = 0.106265 deltaLoss = -0.000004
Updating 0 features
NewtonStep: 3.038 0.004000
Updating 1 features
increaseLambda: 3.039 0.001000
Undoing: newLoss 8.299617748235876, oldLoss 8.298822367694216, deltaLossBound -5.0377330409293684E-6
NewtonStep: 3.036 0.004000
increaseLambda: 3.04 0.001000
increaseLambda: 3.037 0.001000
418: time = 3.037000 loss = 8.156395
'X03 lambda = -2.9933
alpha = -0.037202 lossBound = -0.000000 W1 = 0.011233 N1 = 0.010233 deltaLoss = -0.000001
Search: 3.044 0.004000
Updating 1 features
NewtonStep: 3.041 0.004000
increaseLambda: 3.042 0.001000
419: time = 3.042000 loss = 8.156389
X03: lambda = 1.7731 min = 17.6394 max = 76.5009
alpha = 0.043890 lossBound = -0.000000 W1 = 0.558675 N1 = 0.559675 deltaLoss = -0.000006
Updating 23 features
increaseLambda: 3.045 0.001000
334: time = 3.045000 loss = 8.298767
'X08__rev lambda = 0.1217
alpha = 0.121684 lossBound = -0.000005 W1 = 0.225533 N1 = 0.227605 deltaLoss = -0.000055
Newton: returning 0.19834118027725592 
Updating 1 features
Updating 0 features
NewtonStep: 3.049 0.004000
increaseLambda: 3.05 0.001000
Undoing contribution: was 0.02810623887619237 now 0.028044389980740127
335: time = 3.050000 loss = 8.298705
'X08 lambda = -0.3774
alpha = 0.054582 lossBound = -0.000031 W1 = 0.094572 N1 = 0.089931 deltaLoss = -0.000062
Loss was 8.156388779699766, now 8.156384619006719, delta -0.000004
parallelUpdate: 3.05 0.008000
Loss was 8.571321196495303, now 8.571217723255959, delta -0.000103
parallelUpdate: 3.05 0.036000
Updating 0 features
NewtonStep: 3.056 0.006000
Updating 2 features
increaseLambda: 3.057 0.001000
Undoing contribution: was 0.0028839597358107814 now 0.0028693057048532087
336: time = 3.057000 loss = 8.298691
'X08 lambda = 0.0921
alpha = -0.032693 lossBound = -0.000008 W1 = 0.051517 N1 = 0.055190 deltaLoss = -0.000015
Reducing newton stepsize from 0.05187952979217649 to 0.023096770167544613
NewtonStep: 3.054 0.004000
Updating 0 features
NewtonStep: 3.055 0.005000
increaseLambda: 3.055 0.001000
Undoing contribution: was 1.256892026386923E-4 now 1.1347675203412719E-4
421: time = 3.055000 loss = 8.156372
'X03__rev lambda = 0.0000
alpha = 0.023097 lossBound = -0.000002 W1 = 0.107868 N1 = 0.105723 deltaLoss = -0.000012
increaseLambda: 3.056 0.001000
Undoing contribution: was 0.012617951217186526 now 0.012530221731231602
331: time = 3.056000 loss = 8.571130
'X15__rev lambda = -0.1386
alpha = 0.070756 lossBound = -0.000023 W1 = 0.160340 N1 = 0.156125 deltaLoss = -0.000088
Updating 0 features
NewtonStep: 3.061 0.004000
increaseLambda: 3.062 0.001000
Undoing contribution: was 0.028044389980740127 now 0.028032313505792963
337: time = 3.062000 loss = 8.298679
'X08 lambda = -0.3535
alpha = 0.023890 lossBound = -0.000006 W1 = 0.094545 N1 = 0.089931 deltaLoss = -0.000012
Updating 1 features
NewtonStep: 3.06 0.005000
Updating 1 features
NewtonStep: 3.06 0.004000
increaseLambda: 3.061 0.001000
Undoing contribution: was 1.1618831648658835E-4 now 1.1076583905063155E-4
422: time = 3.061000 loss = 8.156367
'X03__rev lambda = -0.1619
alpha = 0.028706 lossBound = -0.000001 W1 = 0.108791 N1 = 0.106265 deltaLoss = -0.000005
increaseLambda: 3.061 0.001000
Undoing contribution: was 0.0036511889403056195 now 0.003636083366711876
332: time = 3.061000 loss = 8.571115
'X15 lambda = -1.8804
alpha = 0.084677 lossBound = -0.000003 W1 = 0.026185 N1 = 0.024791 deltaLoss = -0.000015
Updating 0 features
NewtonStep: 3.066 0.004000
increaseLambda: 3.067 0.001000
Undoing contribution: was 0.0028693057048532087 now 0.002858275874028526
338: time = 3.067000 loss = 8.298668
'X08 lambda = 0.0637
alpha = -0.028422 lossBound = -0.000006 W1 = 0.051516 N1 = 0.055190 deltaLoss = -0.000011
Updating 1 features
NewtonStep: 3.065 0.004000
Updating 0 features
increaseLambda: 3.065 0.000000
423: time = 3.065000 loss = 8.156362
X03: lambda = 1.8631 min = 17.6394 max = 76.5009
alpha = 0.036888 lossBound = -0.000000 W1 = 0.558675 N1 = 0.559675 deltaLoss = -0.000005
NewtonStep: 3.066 0.005000
increaseLambda: 3.067 0.001000
333: time = 3.067000 loss = 8.571110
'X15 lambda = -2.1583
alpha = -0.041413 lossBound = -0.000001 W1 = 0.037176 N1 = 0.035491 deltaLoss = -0.000005
Updating 0 features
NewtonStep: 3.071 0.004000
increaseLambda: 3.072 0.001000
339: time = 3.072000 loss = 8.298624
Updating 1 features
'X08__rev lambda = -1.1620
alpha = -0.103523 lossBound = -0.000005 W1 = 0.076552 N1 = 0.074603 deltaLoss = -0.000044
NewtonStep: 3.07 0.005000
increaseLambda: 3.071 0.001000
Undoing contribution: was 1.1076583905063155E-4 now 1.0646562481437906E-4
424: time = 3.071000 loss = 8.156358
'X03__rev lambda = -0.1363
alpha = 0.025555 lossBound = -0.000001 W1 = 0.108791 N1 = 0.106265 deltaLoss = -0.000004
Updating 0 features
NewtonStep: 3.071 0.004000
increaseLambda: 3.072 0.001000
Undoing contribution: was 0.003636083366711876 now 0.003631102192241645
334: time = 3.072000 loss = 8.571105
'X15 lambda = -1.8320
alpha = 0.048387 lossBound = -0.000001 W1 = 0.026183 N1 = 0.024791 deltaLoss = -0.000005
Updating 1 features
NewtonStep: 3.076 0.004000
increaseLambda: 3.077 0.001000
Undoing: newLoss 8.299420910976556, oldLoss 8.298623593610477, deltaLossBound -4.954305319424E-6
Updating 1 features
NewtonStep: 3.075 0.004000
increaseLambda: 3.079 0.002000
increaseLambda: 3.076 0.001000
425: time = 3.076000 loss = 8.156357
'X03 lambda = -3.1025
alpha = -0.033741 lossBound = -0.000000 W1 = 0.011233 N1 = 0.010233 deltaLoss = -0.000001
Updating 0 features
NewtonStep: 3.076 0.004000
increaseLambda: 3.077 0.001000
335: time = 3.077000 loss = 8.571100
'X15 lambda = -2.1979
alpha = -0.039561 lossBound = -0.000001 W1 = 0.037176 N1 = 0.035491 deltaLoss = -0.000005
Search: 3.082 0.003000
Updating 1 features
NewtonStep: 3.08 0.004000
increaseLambda: 3.083 0.001000
340: time = 3.083000 loss = 8.298569
'X08__rev lambda = 0.1208
alpha = 0.120751 lossBound = -0.000005 W1 = 0.225112 N1 = 0.227188 deltaLoss = -0.000054
increaseLambda: 3.081 0.001000
426: time = 3.081000 loss = 8.156351
X03: lambda = 1.9059 min = 17.6394 max = 76.5009
alpha = 0.042846 lossBound = -0.000000 W1 = 0.558675 N1 = 0.559675 deltaLoss = -0.000006
Updating 0 features
NewtonStep: 3.082 0.005000
increaseLambda: 3.083 0.001000
Undoing contribution: was 0.003631102192241645 now 0.0036264686546755662
336: time = 3.083000 loss = 8.571095
'X15 lambda = -1.7854
alpha = 0.046646 lossBound = -0.000001 W1 = 0.026183 N1 = 0.024791 deltaLoss = -0.000005
Updating 1 features
NewtonStep: 3.087 0.004000
Updating 1 features
NewtonStep: 3.085 0.004000
increaseLambda: 3.088 0.001000
Undoing contribution: was 0.028032313505792963 now 0.027963007143506437
341: time = 3.088000 loss = 8.298500
'X08 lambda = -0.2956
alpha = 0.057857 lossBound = -0.000035 W1 = 0.094575 N1 = 0.089931 deltaLoss = -0.000069
increaseLambda: 3.086 0.001000
Undoing contribution: was 1.0646562481437906E-4 now 1.018209674125813E-4
427: time = 3.086000 loss = 8.156346
'X03__rev lambda = -0.1098
alpha = 0.026560 lossBound = -0.000001 W1 = 0.108791 N1 = 0.106265 deltaLoss = -0.000005
Updating 0 features
NewtonStep: 3.087 0.004000
increaseLambda: 3.088 0.001000
337: time = 3.088000 loss = 8.571091
'X15 lambda = -2.2360
alpha = -0.038139 lossBound = -0.000001 W1 = 0.037176 N1 = 0.035491 deltaLoss = -0.000005
Updating 0 features
NewtonStep: 3.092 0.004000
Updating 1 features
NewtonStep: 3.09 0.004000
increaseLambda: 3.093 0.001000
Undoing contribution: was 0.002858275874028526 now 0.0028443702049980478
342: time = 3.093000 loss = 8.298486
'X08 lambda = 0.0318
increaseLambda: 3.09 0.000000
alpha = -0.031864 lossBound = -0.000008 W1 = 0.051517 N1 = 0.055190 deltaLoss = -0.000014
428: time = 3.090000 loss = 8.156342
Time since start: 19.258
X03: lambda = 1.9419 min = 17.6394 max = 76.5009
alpha = 0.036022 lossBound = -0.000000 W1 = 0.558675 N1 = 0.559675 deltaLoss = -0.000004
Updating 0 features
NewtonStep: 3.092 0.004000
increaseLambda: 3.093 0.001000
338: time = 3.093000 loss = 8.571086
'X15 lambda = 0.0432
alpha = 0.017203 lossBound = -0.000001 W1 = 0.171193 N1 = 0.174736 deltaLoss = -0.000004
Updating 0 features
Updating 1 features
NewtonStep: 3.097 0.004000
NewtonStep: 3.095 0.005000
increaseLambda: 3.098 0.001000
Undoing contribution: was 0.027963007143506437 now 0.027951654780176163
343: time = 3.098000 loss = 8.298475
'X08 lambda = -0.2725
alpha = 0.023162 lossBound = -0.000006 W1 = 0.094545 N1 = 0.089931 deltaLoss = -0.000011
increaseLambda: 3.096 0.001000
Undoing contribution: was 1.018209674125813E-4 now 9.771740586690493E-5
429: time = 3.096000 loss = 8.156338
'X03__rev lambda = -0.0848
alpha = 0.024960 lossBound = -0.000001 W1 = 0.108791 N1 = 0.106265 deltaLoss = -0.000004
Updating 0 features
NewtonStep: 3.098 0.005000
increaseLambda: 3.099 0.001000
Undoing contribution: was 0.012530221731231602 now 0.01252725226788439
339: time = 3.099000 loss = 8.571084
'X15__rev lambda = -0.1257
alpha = 0.012930 lossBound = -0.000001 W1 = 0.160326 N1 = 0.156125 deltaLoss = -0.000003
Updating 0 features
NewtonStep: 3.102 0.004000
Updating 1 features
NewtonStep: 3.1 0.004000
increaseLambda: 3.104 0.002000
Undoing contribution: was 0.0028443702049980478 now 0.0028340096260237478
344: time = 3.104000 loss = 8.298464
'X08 lambda = 0.0042
alpha = -0.027560 lossBound = -0.000006 W1 = 0.051515 N1 = 0.055190 deltaLoss = -0.000010
increaseLambda: 3.101 0.001000
430: time = 3.101000 loss = 8.156337
'X03 lambda = -3.1382
alpha = -0.035684 lossBound = -0.000000 W1 = 0.011233 N1 = 0.010233 deltaLoss = -0.000001
Updating 1 features
NewtonStep: 3.103 0.004000
increaseLambda: 3.104 0.001000
Undoing contribution: was 0.002412462148414776 now 0.0024077038471915137
340: time = 3.104000 loss = 8.571079
Updating 0 features
'X15__rev lambda = 0.6335
alpha = -0.042113 lossBound = -0.000001 W1 = 0.030866 N1 = 0.032484 deltaLoss = -0.000005
NewtonStep: 3.108 0.004000
Updating 1 features
NewtonStep: 3.105 0.004000
increaseLambda: 3.109 0.001000
Undoing contribution: was 0.027951654780176163 now 0.027942675183549006
345: time = 3.109000 loss = 8.298455
'X08 lambda = -0.2519
alpha = 0.020596 lossBound = -0.000004 W1 = 0.094544 N1 = 0.089931 deltaLoss = -0.000009
increaseLambda: 3.106 0.001000
431: time = 3.106000 loss = 8.156330
X03: lambda = 1.9844 min = 17.6394 max = 76.5009
alpha = 0.042508 lossBound = -0.000000 W1 = 0.558675 N1 = 0.559675 deltaLoss = -0.000006
Updating 1 features
NewtonStep: 3.109 0.005000
Updating 0 features
Updating 1 features
NewtonStep: 3.113 0.004000
NewtonStep: 3.11 0.004000
increaseLambda: 3.11 0.001000
Undoing: newLoss 8.572079610382504, oldLoss 8.571078771537007, deltaLossBound -9.779725757547656E-7
increaseLambda: 3.114 0.001000
Undoing contribution: was 2.0858569489664458E-4 now 2.0060579725619132E-4
346: time = 3.114000 loss = 8.298447
'X08 lambda = 0.2151
alpha = -0.024259 lossBound = -0.000004 W1 = 0.051400 N1 = 0.055071 deltaLoss = -0.000008
increaseLambda: 3.111 0.001000
Undoing contribution: was 9.771740586690493E-5 now 9.3215033756212E-5
432: time = 3.111000 loss = 8.156326
'X03__rev lambda = -0.0587
alpha = 0.026147 lossBound = -0.000001 W1 = 0.108791 N1 = 0.106265 deltaLoss = -0.000005
increaseLambda: 3.111 0.001000
Search: 3.114 0.003000
Updating 0 features
NewtonStep: 3.118 0.004000
Updating 1 features
NewtonStep: 3.115 0.004000
increaseLambda: 3.115 0.001000
341: time = 3.115000 loss = 8.571073
'X15__rev lambda = 0.0769
alpha = 0.076944 lossBound = -0.000001 W1 = 0.021720 N1 = 0.022902 deltaLoss = -0.000006
increaseLambda: 3.119 0.001000
Undoing: newLoss 8.299419997188595, oldLoss 8.29844730065659, deltaLossBound -3.8480790043394045E-6
increaseLambda: 3.116 0.001000
433: time = 3.116000 loss = 8.156322
X03: lambda = 2.0199 min = 17.6394 max = 76.5009
alpha = 0.035463 lossBound = -0.000000 W1 = 0.558675 N1 = 0.559675 deltaLoss = -0.000004
increaseLambda: 3.12 0.001000
Updating 0 features
Updating 1 features
Search: 3.123 0.003000
NewtonStep: 3.12 0.005000
NewtonStep: 3.12 0.004000
increaseLambda: 3.124 0.001000
347: time = 3.124000 loss = 8.298427
'X08__rev lambda = -0.1114
alpha = -0.111352 lossBound = -0.000004 W1 = 0.010027 N1 = 0.008940 deltaLoss = -0.000020
increaseLambda: 3.121 0.001000
increaseLambda: 3.121 0.001000
Undoing contribution: was 0.0024077038471915137Undoing contribution: was 9.3215033756212E-5 now 8.92366537503363E-5
434: time = 3.121000 loss = 8.156318
 now 0.0023985568425302552
342: time = 3.121000 loss = 8.571063
'X03__rev lambda = -0.0341
'X15__rev lambda = 0.5753
alpha = 0.024573 lossBound = -0.000001 W1 = 0.108791 N1 = 0.106265 deltaLoss = -0.000004
alpha = -0.058248 lossBound = -0.000002 W1 = 0.030867 N1 = 0.032484 deltaLoss = -0.000009
Updating 0 features
NewtonStep: 3.128 0.004000
Updating 1 features
Updating 1 features
NewtonStep: 3.125 0.004000
NewtonStep: 3.125 0.004000
increaseLambda: 3.129 0.001000
Undoing contribution: was 0.027942675183549006 now 0.02793752774006422
348: time = 3.129000 loss = 8.298422
'X08 lambda = -0.2363
alpha = 0.015580 lossBound = -0.000003 W1 = 0.094542 N1 = 0.089931 deltaLoss = -0.000005
increaseLambda: 3.126 0.001000
Undoing: newLoss 8.571168843838873, oldLoss 8.571063377752802, deltaLossBound -1.8992782649805496E-7
increaseLambda: 3.126 0.001000
435: time = 3.126000 loss = 8.156317
'X03 lambda = -3.1737
alpha = -0.035447 lossBound = -0.000000 W1 = 0.011233 N1 = 0.010233 deltaLoss = -0.000001
increaseLambda: 3.127 0.001000
Updating 0 features
NewtonStep: 3.133 0.004000
Search: 3.13 0.003000
Updating 1 features
NewtonStep: 3.13 0.004000
increaseLambda: 3.131 0.001000
343: time = 3.131000 loss = 8.571062
X15^2: lambda = 0.0213 min = 56.9127 max = 19,098.7903
alpha = 0.021350 lossBound = -0.000000 W1 = 0.308733 N1 = 0.309621 deltaLoss = -0.000002
increaseLambda: 3.134 0.001000
Undoing: newLoss 8.29923499012347, oldLoss 8.298421911536867, deltaLossBound -3.5209727985209435E-6
increaseLambda: 3.131 0.001000
436: time = 3.131000 loss = 8.156311
X03: lambda = 2.0618 min = 17.6394 max = 76.5009
alpha = 0.041921 lossBound = -0.000000 W1 = 0.558675 N1 = 0.559675 deltaLoss = -0.000006
increaseLambda: 3.135 0.001000
Updating 1 features
Updating 1 features
NewtonStep: 3.135 0.004000
NewtonStep: 3.135 0.004000
Search: 3.139 0.004000
increaseLambda: 3.136 0.001000
Undoing contribution: was 8.92366537503363E-5 now 8.486411870873946E-5
437: time = 3.136000 loss = 8.156306
'X03__rev lambda = -0.0083
alpha = 0.025764 lossBound = -0.000001 W1 = 0.108791 N1 = 0.106265 deltaLoss = -0.000004
increaseLambda: 3.136 0.001000
Undoing contribution: was 0.01252725226788439 now 0.012513097391166536
344: time = 3.136000 loss = 8.571047
'X15__rev lambda = -0.0974
alpha = 0.028288 lossBound = -0.000004 W1 = 0.160328 N1 = 0.156125 deltaLoss = -0.000014
increaseLambda: 3.14 0.001000
349: time = 3.140000 loss = 8.298383
'X08__rev lambda = 0.1015
alpha = 0.101491 lossBound = -0.000004 W1 = 0.226886 N1 = 0.229029 deltaLoss = -0.000038
Updating 1 features
NewtonStep: 3.14 0.004000
Updating 1 features
NewtonStep: 3.14 0.004000
Updating 0 features
increaseLambda: 3.141 0.001000
438: time = 3.141000 loss = 8.156302
X03: lambda = 2.0968 min = 17.6394 max = 76.5009
alpha = 0.034944 lossBound = -0.000000 W1 = 0.558675 N1 = 0.559675 deltaLoss = -0.000004
NewtonStep: 3.144 0.004000
increaseLambda: 3.141 0.001000
345: time = 3.141000 loss = 8.571039
X15^2: lambda = 0.0516 min = 56.9127 max = 19,098.7903
alpha = 0.030205 lossBound = -0.000001 W1 = 0.308621 N1 = 0.309621 deltaLoss = -0.000008
increaseLambda: 3.145 0.001000
Undoing contribution: was 0.02793752774006422 now 0.027893903239216946
350: time = 3.145000 loss = 8.298340
'X08 lambda = -0.1906
alpha = 0.045720 lossBound = -0.000022 W1 = 0.094562 N1 = 0.089931 deltaLoss = -0.000044
Updating 1 features
Reducing newton stepsize from 0.024214423851165866 to 0.008340532684814758
NewtonStep: 3.145 0.004000
Updating 1 features
NewtonStep: 3.145 0.004000
Updating 0 features
NewtonStep: 3.149 0.004000
increaseLambda: 3.146 0.001000
Undoing contribution: was 8.486411870873946E-5 now 8.265906923772372E-5
439: time = 3.146000 loss = 8.156300
'X03__rev lambda = 0.0000
alpha = 0.008341 lossBound = -0.000001 W1 = 0.108581 N1 = 0.106265 deltaLoss = -0.000002
increaseLambda: 3.146 0.001000
Undoing contribution: was 0.012513097391166536 now 0.012505839329997567
346: time = 3.146000 loss = 8.571032
'X15__rev lambda = -0.0772
alpha = 0.020232 lossBound = -0.000002 W1 = 0.160327 N1 = 0.156125 deltaLoss = -0.000007
increaseLambda: 3.15 0.001000
Undoing contribution: was 2.0060579725619132E-4 now 1.8777610176886494E-4
351: time = 3.150000 loss = 8.298327
'X08 lambda = 0.1844
alpha = -0.030674 lossBound = -0.000007 W1 = 0.051403 N1 = 0.055071 deltaLoss = -0.000013
Updating 1 features
NewtonStep: 3.15 0.004000
Updating 0 features
Updating 1 features
NewtonStep: 3.151 0.005000
NewtonStep: 3.154 0.004000
increaseLambda: 3.151 0.001000
440: time = 3.151000 loss = 8.156298
'X03 lambda = -3.2191
alpha = -0.045478 lossBound = -0.000000 W1 = 0.011233 N1 = 0.010233 deltaLoss = -0.000002
increaseLambda: 3.152 0.001000
347: time = 3.152000 loss = 8.571027
'X15 lambda = -2.2753
increaseLambda: 3.155 0.001000
352: time = 3.155000 loss = 8.298260
alpha = -0.039297 lossBound = -0.000001 W1 = 0.037176 N1 = 0.035491 deltaLoss = -0.000005
'X08__rev lambda = -0.3424
alpha = -0.128195 lossBound = -0.000008 W1 = 0.076458 N1 = 0.074507 deltaLoss = -0.000067
Updating 2 features
NewtonStep: 3.155 0.004000
Updating 0 features
NewtonStep: 3.159 0.004000
Updating 1 features
NewtonStep: 3.156 0.004000
increaseLambda: 3.156 0.001000
Undoing contribution: was 0.005163232860055791 now 0.005162294344840026
441: time = 3.156000 loss = 8.156297
'X03 lambda = -0.0889
alpha = 0.038107 lossBound = -0.000000 W1 = 0.007180 N1 = 0.006180 deltaLoss = -0.000001
increaseLambda: 3.157 0.001000
348: time = 3.157000 loss = 8.571011
increaseLambda: 3.16 0.001000
Undoing: newLoss 8.29905458397002, oldLoss 8.29825957988108, deltaLossBound -5.169449249772834E-6
X15^2: lambda = 0.0933 min = 56.9127 max = 19,098.7903
alpha = 0.041745 lossBound = -0.000001 W1 = 0.308621 N1 = 0.309621 deltaLoss = -0.000016
increaseLambda: 3.161 0.001000
Updating 1 features
NewtonStep: 3.16 0.004000
Updating 1 features
NewtonStep: 3.161 0.004000
increaseLambda: 3.161 0.001000
Undoing contribution: was 0.0019771212336684046 now 0.0019758552614862084
442: time = 3.161000 loss = 8.156296
'X03__rev lambda = -3.0029
alpha = 0.013855 lossBound = -0.000000 W1 = 0.108705 N1 = 0.106181 deltaLoss = -0.000001
Search: 3.165 0.004000
increaseLambda: 3.162 0.001000
Undoing contribution: was 0.012505839329997567 now 0.012497722023812127
349: time = 3.162000 loss = 8.571002
'X15__rev lambda = -0.0558
alpha = 0.021397 lossBound = -0.000002 W1 = 0.160327 N1 = 0.156125 deltaLoss = -0.000008
increaseLambda: 3.166 0.001000
353: time = 3.166000 loss = 8.298203
'X08__rev lambda = 0.1232
alpha = 0.123239 lossBound = -0.000005 W1 = 0.225671 N1 = 0.227741 deltaLoss = -0.000057
Updating 1 features
NewtonStep: 3.176 0.015000
increaseLambda: 3.177 0.001000
443: time = 3.177000 loss = 8.156292
X03: lambda = 2.1313 min = 17.6394 max = 76.5009
alpha = 0.034546 lossBound = -0.000000 W1 = 0.558675 N1 = 0.559675 deltaLoss = -0.000004
Updating 1 features
Updating 0 features
NewtonStep: 3.177 0.015000
NewtonStep: 3.18 0.014000
increaseLambda: 3.181 0.001000
increaseLambda: 3.178 0.001000
Undoing contribution: was 0.0023985568425302552 now 0.00239426603055253
350: time = 3.178000 loss = 8.570998
Undoing contribution: was 0.027893903239216946 now 0.027828608374183907
354: time = 3.181000 loss = 8.298137
'X15__rev lambda = 0.5353
'X08 lambda = -0.1345
alpha = -0.039996 lossBound = -0.000001 W1 = 0.030866 N1 = 0.032484 deltaLoss = -0.000004
alpha = 0.056117 lossBound = -0.000033 W1 = 0.094573 N1 = 0.089931 deltaLoss = -0.000065
Updating 1 features
NewtonStep: 3.181 0.004000
increaseLambda: 3.182 0.001000
Undoing contribution: was 0.0019758552614862084 now 0.0019720719621235277
444: time = 3.182000 loss = 8.156288
'X03__rev lambda = -2.9789
alpha = 0.023963 lossBound = -0.000001 W1 = 0.108705 N1 = 0.106181 deltaLoss = -0.000004
Updating 0 features
NewtonStep: 3.186 0.005000
Updating 1 features
NewtonStep: 3.183 0.005000
increaseLambda: 3.187 0.001000
Undoing contribution: was 1.8777610176886494E-4 now 1.7350369826448652E-4
355: time = 3.187000 loss = 8.298123
'X08 lambda = 0.1521
alpha = -0.032326 lossBound = -0.000008 W1 = 0.051404 N1 = 0.055071 deltaLoss = -0.000014
increaseLambda: 3.184 0.001000
Undoing: newLoss 8.571998667946566, oldLoss 8.570998201146663, deltaLossBound -9.637179518489839E-7
increaseLambda: 3.186 0.002000
Updating 1 features
NewtonStep: 3.187 0.005000
increaseLambda: 3.188 0.001000
445: time = 3.188000 loss = 8.156287
'X03 lambda = -3.2560
alpha = -0.036901 lossBound = -0.000000 W1 = 0.011233 N1 = 0.010233 deltaLoss = -0.000001
Updating 0 features
NewtonStep: 3.191 0.004000
Search: 3.189 0.003000
increaseLambda: 3.192 0.001000
Undoing contribution: was 0.027828608374183907 now 0.02781690720764687
356: time = 3.192000 loss = 8.298111
'X08 lambda = -0.1110
alpha = 0.023515 lossBound = -0.000006 W1 = 0.094545 N1 = 0.089931 deltaLoss = -0.000012
increaseLambda: 3.19 0.001000
351: time = 3.190000 loss = 8.570992
'X15__rev lambda = 0.0763
alpha = 0.076348 lossBound = -0.000001 W1 = 0.021739 N1 = 0.022921 deltaLoss = -0.000006
Updating 1 features
NewtonStep: 3.192 0.004000
increaseLambda: 3.193 0.001000
446: time = 3.193000 loss = 8.156281
X03: lambda = 2.1728 min = 17.6394 max = 76.5009
alpha = 0.041436 lossBound = -0.000000 W1 = 0.558675 N1 = 0.559675 deltaLoss = -0.000006
Updating 0 features
NewtonStep: 3.197 0.005000
Updating 1 features
increaseLambda: 3.198 0.001000
Undoing contribution: was 1.7350369826448652E-4 now 1.6282918430906445E-4
357: time = 3.198000 loss = 8.298101
'X08 lambda = 0.1241
alpha = -0.028014 lossBound = -0.000006 W1 = 0.051402 N1 = 0.055071 deltaLoss = -0.000011
NewtonStep: 3.195 0.005000
increaseLambda: 3.196 0.001000
Undoing contribution: was 0.00239426603055253 now 0.0023852489295897363
352: time = 3.196000 loss = 8.570983
'X15__rev lambda = 0.4775
alpha = -0.057828 lossBound = -0.000002 W1 = 0.030867 N1 = 0.032484 deltaLoss = -0.000009
Updating 1 features
NewtonStep: 3.197 0.004000
increaseLambda: 3.198 0.001000
Undoing contribution: was 0.0019720719621235277 now 0.001967856083854818
447: time = 3.198000 loss = 8.156277
'X03__rev lambda = -2.9536
alpha = 0.025299 lossBound = -0.000001 W1 = 0.108705 N1 = 0.106181 deltaLoss = -0.000004
Updating 0 features
NewtonStep: 3.202 0.004000
increaseLambda: 3.203 0.001000
Undoing contribution: was 0.02781690720764687 now 0.02780766622035771
358: time = 3.203000 loss = 8.298092
'X08 lambda = -0.0901
alpha = 0.020893 lossBound = -0.000005 W1 = 0.094544 N1 = 0.089931 deltaLoss = -0.000009
Updating 1 features
NewtonStep: 3.201 0.005000
increaseLambda: 3.202 0.001000
Undoing: newLoss 8.57198214508606, oldLoss 8.570983034911569, deltaLossBound -8.901856115807232E-7
Updating 1 features
NewtonStep: 3.202 0.004000
increaseLambda: 3.203 0.001000
448: time = 3.203000 loss = 8.156273
X03: lambda = 2.2071 min = 17.6394 max = 76.5009
alpha = 0.034306 lossBound = -0.000000 W1 = 0.558675 N1 = 0.559675 deltaLoss = -0.000004
Updating 0 features
NewtonStep: 3.207 0.004000
increaseLambda: 3.209 0.002000
Undoing contribution: was 1.6282918430906445E-4 now 1.5443747271500651E-4
359: time = 3.209000 loss = 8.298083
'X08 lambda = 0.0992
alpha = -0.024878 lossBound = -0.000005 W1 = 0.051401 N1 = 0.055071 deltaLoss = -0.000008
Updating 108 features
increaseLambda: 3.207 0.005000
Updating 1 features
NewtonStep: 3.209 0.006000
Search: 3.21 0.003000
increaseLambda: 3.21 0.001000
Undoing contribution: was 0.001967856083854818 now 0.0019641310338672385
449: time = 3.210000 loss = 8.156269
'X03__rev lambda = -2.9298
alpha = 0.023776 lossBound = -0.000001 W1 = 0.108705 N1 = 0.106181 deltaLoss = -0.000004
Updating 21 features
increaseLambda: 3.211 0.001000
353: time = 3.211000 loss = 8.570977
'X15__rev lambda = 0.0733
alpha = 0.073311 lossBound = -0.000001 W1 = 0.021775 N1 = 0.022961 deltaLoss = -0.000006
Newton: returning 0.21255166149345306 
Updating 1 features
Updating 1 features
NewtonStep: 3.217 0.006000
increaseLambda: 3.218 0.001000
Undoing: newLoss 8.572954486128108, oldLoss 8.570977370113404, deltaLossBound -1.7136321629107997E-6
Loss was 8.156269016280133, now 8.15625715861111, delta -0.000012
parallelUpdate: 3.218 0.008000
increaseLambda: 3.219 0.001000
Search: 3.222 0.003000
Updating 1 features
NewtonStep: 3.223 0.005000
increaseLambda: 3.223 0.001000
354: time = 3.223000 loss = 8.570966
'X15__rev lambda = -0.2002
alpha = -0.200167 lossBound = -0.000002 W1 = 0.005437 N1 = 0.004459 deltaLoss = -0.000011
Reducing stepsize from 0.28087117576191073 to 0.2508233146318192
Reducing stepsize from 0.2508233146318192 to 0.01121816301983202
Newton: returning 0.01121816301983202 
Updating 1 features
increaseLambda: 3.224 0.001000
Undoing contribution: was 0.0019641310338672385 now 0.0019524727930234236
451: time = 3.224000 loss = 8.156246
'X03__rev lambda = -2.8693
alpha = 0.042105 lossBound = -0.000002 W1 = 0.108706 N1 = 0.106181 deltaLoss = -0.000012
Updating 1 features
NewtonStep: 3.228 0.005000
Updating 1 features
NewtonStep: 3.228 0.004000
increaseLambda: 3.229 0.001000
355: time = 3.229000 loss = 8.570958
'X15__rev lambda = 0.3303
alpha = 0.069949 lossBound = -0.000001 W1 = 0.021315 N1 = 0.022521 deltaLoss = -0.000007
increaseLambda: 3.229 0.001000
452: time = 3.229000 loss = 8.156244
'X03 lambda = -3.3493
alpha = -0.037433 lossBound = -0.000000 W1 = 0.011233 N1 = 0.010233 deltaLoss = -0.000001
Updating 1 features
Updating 2 features
NewtonStep: 3.234 0.005000
NewtonStep: 3.234 0.005000
increaseLambda: 3.235 0.001000
Undoing contribution: was 0.0023852489295897363 now 0.0023776937463800187
356: time = 3.235000 loss = 8.570951
increaseLambda: 3.235 0.001000
Undoing contribution: was 0.005162294344840026'X15__rev lambda = 0.4244
 now 0.00516137430081506
453: time = 3.235000 loss = 8.156243
'X03 lambda = -0.0302
alpha = -0.053064 lossBound = -0.000001 W1 = 0.030867 N1 = 0.032484 deltaLoss = -0.000008
alpha = 0.037721 lossBound = -0.000000 W1 = 0.007180 N1 = 0.006180 deltaLoss = -0.000001
Updating 1 features
Updating 1 features
NewtonStep: 3.24 0.005000
NewtonStep: 3.24 0.005000
increaseLambda: 3.241 0.001000
454: time = 3.241000 loss = 8.156242
'X03 lambda = -3.3804
alpha = -0.031088 lossBound = -0.000000 W1 = 0.011233 N1 = 0.010233 deltaLoss = -0.000001
increaseLambda: 3.241 0.001000
Undoing: newLoss 8.5719550502687, oldLoss 8.570950915380903, deltaLossBound -1.0654302169317857E-6
increaseLambda: 3.243 0.002000
Updating 2 features
NewtonStep: 3.246 0.005000
Search: 3.246 0.003000
increaseLambda: 3.246 0.000000
455: time = 3.246000 loss = 8.156237
X03: lambda = 2.3408 min = 17.6394 max = 76.5009
alpha = 0.041498 lossBound = -0.000000 W1 = 0.558675 N1 = 0.559675 deltaLoss = -0.000006
increaseLambda: 3.247 0.001000
357: time = 3.247000 loss = 8.570944
'X15__rev lambda = 0.0808
alpha = 0.080790 lossBound = -0.000001 W1 = 0.021461 N1 = 0.022632 deltaLoss = -0.000007
Loss was 8.298083149208816, now 8.298068394893495, delta -0.000015
parallelUpdate: 3.253 0.044000
Updating 1 features
NewtonStep: 3.251 0.005000
Updating 0 features
NewtonStep: 3.252 0.005000
increaseLambda: 3.252 0.001000
Undoing contribution: was 0.0019524727930234236 now 0.0019484923041515772
456: time = 3.252000 loss = 8.156233
'X03__rev lambda = -2.8447
alpha = 0.024577 lossBound = -0.000001 W1 = 0.108705 N1 = 0.106181 deltaLoss = -0.000004
increaseLambda: 3.253 0.001000
Undoing contribution: was 0.0023776937463800187 now 0.002367807753155973
358: time = 3.253000 loss = 8.570934
'X15__rev lambda = 0.3638
alpha = -0.060615 lossBound = -0.000002 W1 = 0.030867 N1 = 0.032484 deltaLoss = -0.000010
Updating 1 features
NewtonStep: 3.258 0.005000
increaseLambda: 3.259 0.001000
Undoing contribution: was 0.02780766622035771 now 0.027797134292165928
361: time = 3.259000 loss = 8.298058
'X08 lambda = -0.0637
alpha = 0.022330 lossBound = -0.000005 W1 = 0.094545 N1 = 0.089931 deltaLoss = -0.000011
Updating 1 features
NewtonStep: 3.257 0.005000
Updating 1 features
increaseLambda: 3.258 0.001000
457: time = 3.258000 loss = 8.156229
X03: lambda = 2.3741 min = 17.6394 max = 76.5009
alpha = 0.033330 lossBound = -0.000000 W1 = 0.558675 N1 = 0.559675 deltaLoss = -0.000004
NewtonStep: 3.258 0.005000
increaseLambda: 3.259 0.001000
Undoing: newLoss 8.571936884539813, oldLoss 8.570934135378597, deltaLossBound -9.833404501797213E-7
Updating 0 features
increaseLambda: 3.26 0.001000
NewtonStep: 3.263 0.004000
increaseLambda: 3.264 0.001000
Undoing contribution: was 1.5443747271500651E-4 now 1.4785918753797855E-4
362: time = 3.265000 loss = 8.298051
'X08 lambda = 0.0756
alpha = -0.022058 lossBound = -0.000004 W1 = 0.051400 N1 = 0.055071 deltaLoss = -0.000007
Updating 1 features
NewtonStep: 3.263 0.005000
Search: 3.264 0.004000
increaseLambda: 3.264 0.001000
Undoing contribution: was 0.0019484923041515772 now 0.0019449745580234095
458: time = 3.264000 loss = 8.156225
'X03__rev lambda = -2.8216
alpha = 0.023099 lossBound = -0.000000 W1 = 0.108705 N1 = 0.106181 deltaLoss = -0.000004
increaseLambda: 3.265 0.001000
359: time = 3.265000 loss = 8.570928
'X15__rev lambda = 0.0775
alpha = 0.077508 lossBound = -0.000001 W1 = 0.021518 N1 = 0.022693 deltaLoss = -0.000006
Updating 91 features
Updating 0 features
NewtonStep: 3.269 0.004000
increaseLambda: 3.27 0.001000
363: time = 3.270000 loss = 8.298020
'X08__rev lambda = -0.4311
alpha = -0.087167 lossBound = -0.000004 W1 = 0.076453 N1 = 0.074507 deltaLoss = -0.000031
Updating 1 features
NewtonStep: 3.268 0.004000
increaseLambda: 3.269 0.001000
459: time = 3.269000 loss = 8.156224
'X03 lambda = -3.4151
alpha = -0.034684 lossBound = -0.000000 W1 = 0.011233 N1 = 0.010233 deltaLoss = -0.000001
Updating 0 features
NewtonStep: 3.275 0.005000
increaseLambda: 3.276 0.001000
364: time = 3.276000 loss = 8.297952
'X08__rev lambda = 0.2062
alpha = 0.097540 lossBound = -0.000006 W1 = 0.225123 N1 = 0.227613 deltaLoss = -0.000068
Updating 1 features
Reducing newton stepsize from 0.03796138567845716 to 0.030238696934976717
NewtonStep: 3.274 0.005000
increaseLambda: 3.275 0.001000
Undoing contribution: was 0.00516137430081506 now 0.005160479486940508
460: time = 3.275000 loss = 8.156223
'X03 lambda = 0.0000
alpha = 0.030239 lossBound = -0.000000 W1 = 0.007170 N1 = 0.006180 deltaLoss = -0.000001
Updating 0 features
NewtonStep: 3.28 0.004000
increaseLambda: 3.281 0.001000
Undoing contribution: was 0.027797134292165928 now 0.02775428222756873
365: time = 3.281000 loss = 8.297909
'X08 lambda = -0.0183
alpha = 0.045374 lossBound = -0.000021 W1 = 0.094561 N1 = 0.089931 deltaLoss = -0.000043
Reducing stepsize from 0.41444055457692935 to 0.3432281267766619
Newton: returning 0.3432281267766619 
Updating 1 features
Updating 2 features
NewtonStep: 3.28 0.005000
increaseLambda: 3.281 0.001000
461: time = 3.281000 loss = 8.156219
X03: lambda = 2.4086 min = 17.6394 max = 76.5009
alpha = 0.034506 lossBound = -0.000000 W1 = 0.558675 N1 = 0.559675 deltaLoss = -0.000004
Updating 0 features
NewtonStep: 3.286 0.005000
increaseLambda: 3.287 0.001000
Undoing contribution: was 1.4785918753797855E-4 now 1.3966096137426487E-4
366: time = 3.287000 loss = 8.297901
'X08 lambda = 0.0510
alpha = -0.024596 lossBound = -0.000004 W1 = 0.051401 N1 = 0.055071 deltaLoss = -0.000008
Updating 1 features
NewtonStep: 3.285 0.004000
increaseLambda: 3.286 0.001000
462: time = 3.286000 loss = 8.156216
'X03 lambda = -3.4704
alpha = -0.055343 lossBound = -0.000000 W1 = 0.011234 N1 = 0.010233 deltaLoss = -0.000003
Updating 0 features
NewtonStep: 3.291 0.004000
increaseLambda: 3.293 0.002000
Undoing contribution: was 0.02775428222756873 now 0.027747484907112898
367: time = 3.293000 loss = 8.297894
'X08 lambda = -0.0004
alpha = 0.017916 lossBound = -0.000003 W1 = 0.094543 N1 = 0.089931 deltaLoss = -0.000007
Updating 1 features
NewtonStep: 3.291 0.005000
increaseLambda: 3.292 0.001000
Undoing contribution: was 0.0019449745580234095 now 0.0019429890598593063
463: time = 3.292000 loss = 8.156214
'X03__rev lambda = -2.8042
alpha = 0.017351 lossBound = -0.000000 W1 = 0.108705 N1 = 0.106181 deltaLoss = -0.000002
Updating 0 features
NewtonStep: 3.297 0.004000
increaseLambda: 3.298 0.001000
Undoing contribution: was 1.3966096137426487E-4 now 1.3350854945567303E-4
368: time = 3.298000 loss = 8.297888
'X08 lambda = 0.0297
alpha = -0.021341 lossBound = -0.000003 W1 = 0.051399 N1 = 0.055071 deltaLoss = -0.000006
Updating 1 features
NewtonStep: 3.297 0.005000
increaseLambda: 3.298 0.001000
464: time = 3.298000 loss = 8.156210
X03: lambda = 2.4455 min = 17.6394 max = 76.5009
alpha = 0.036926 lossBound = -0.000000 W1 = 0.558675 N1 = 0.559675 deltaLoss = -0.000005
Updating 0 features
NewtonStep: 3.303 0.005000
increaseLambda: 3.304 0.001000
Undoing contribution: was 4.7994394706739666E-4 now 4.735162989185532E-4
369: time = 3.304000 loss = 8.297882
'X08 lambda = -0.0020
alpha = 0.049027 lossBound = -0.000003 W1 = 0.010475 N1 = 0.008902 deltaLoss = -0.000006
Loss was 8.570927793405335, now 8.570873833570937, delta -0.000054
parallelUpdate: 3.301 0.036000
Updating 1 features
NewtonStep: 3.303 0.005000
increaseLambda: 3.304 0.001000
Undoing contribution: was 0.0019429890598593063 now 0.001938668396757342
465: time = 3.304000 loss = 8.156206
'X03__rev lambda = -2.7786
alpha = 0.025605 lossBound = -0.000001 W1 = 0.108705 N1 = 0.106181 deltaLoss = -0.000004
Updating 0 features
NewtonStep: 3.308 0.004000
Updating 1 features
NewtonStep: 3.306 0.005000
increaseLambda: 3.309 0.001000
370: time = 3.309000 loss = 8.297860
'X08__rev lambda = -0.5037
alpha = -0.072612 lossBound = -0.000002 W1 = 0.076452 N1 = 0.074507 deltaLoss = -0.000021
increaseLambda: 3.307 0.001000
Undoing contribution: was 0.002367807753155973 now 0.0022857700619716616
361: time = 3.307000 loss = 8.570792
'X15__rev lambda = 0.0845
alpha = -0.172214 lossBound = -0.000015 W1 = 0.030880 N1 = 0.032484 deltaLoss = -0.000082
Updating 1 features
NewtonStep: 3.308 0.004000
increaseLambda: 3.309 0.001000
466: time = 3.309000 loss = 8.156201
X03: lambda = 2.4803 min = 17.6394 max = 76.5009
alpha = 0.034729 lossBound = -0.000000 W1 = 0.558675 N1 = 0.559675 deltaLoss = -0.000004
Updating 0 features
NewtonStep: 3.314 0.005000
Updating 1 features
NewtonStep: 3.312 0.005000
increaseLambda: 3.315 0.001000
371: time = 3.315000 loss = 8.297787
'X08__rev lambda = 0.2102
alpha = 0.101087 lossBound = -0.000006 W1 = 0.225801 N1 = 0.228293 deltaLoss = -0.000073
increaseLambda: 3.313 0.001000
362: time = 3.313000 loss = 8.570790
X15: lambda = 0.7798 min = 7.5441 max = 138.1984
alpha = 0.014054 lossBound = -0.000000 W1 = 0.515619 N1 = 0.516620 deltaLoss = -0.000002
Updating 1 features
NewtonStep: 3.314 0.005000
increaseLambda: 3.315 0.001000
Undoing contribution: was 0.001938668396757342 now 0.0019348500846730504
467: time = 3.315000 loss = 8.156198
'X03__rev lambda = -2.7546
alpha = 0.024066 lossBound = -0.000001 W1 = 0.108705 N1 = 0.106181 deltaLoss = -0.000004
Updating 0 features
NewtonStep: 3.319 0.004000
Updating 1 features
increaseLambda: 3.32 0.001000
Undoing contribution: was 0.03738580322854238 now 0.037353165071814
372: time = 3.320000 loss = 8.297754
'X08 lambda = -0.4691
alpha = 0.039477 lossBound = -0.000016 W1 = 0.094531 N1 = 0.089905 deltaLoss = -0.000033
NewtonStep: 3.318 0.005000
increaseLambda: 3.319 0.001000
Undoing contribution: was 0.0155800866637856 now 0.01557153545419451
363: time = 3.319000 loss = 8.570781
'X15__rev lambda = -0.2374
alpha = 0.022040 lossBound = -0.000002 W1 = 0.158539 N1 = 0.154348 deltaLoss = -0.000009
Updating 1 features
NewtonStep: 3.319 0.004000
increaseLambda: 3.32 0.001000
468: time = 3.320000 loss = 8.156194
X03: lambda = 2.5129 min = 17.6394 max = 76.5009
alpha = 0.032633 lossBound = -0.000000 W1 = 0.558675 N1 = 0.559675 deltaLoss = -0.000004
Updating 0 features
NewtonStep: 3.325 0.005000
increaseLambda: 3.326 0.001000
Undoing contribution: was 1.3350854945567303E-4 now 1.2262165587347706E-4
373: time = 3.326000 loss = 8.297743
'X08 lambda = 0.0014
alpha = -0.028259 lossBound = -0.000006 W1 = 0.051402 N1 = 0.055071 deltaLoss = -0.000011
Updating 1 features
NewtonStep: 3.324 0.005000
Updating 1 features
NewtonStep: 3.325 0.005000
increaseLambda: 3.325 0.001000
364: time = 3.325000 loss = 8.570776
'X15 lambda = -2.3999
alpha = -0.043250 lossBound = -0.000001 W1 = 0.037176 N1 = 0.035491 deltaLoss = -0.000006
increaseLambda: 3.326 0.001000
Undoing contribution: was 0.0019348500846730504 now 0.001931476401153836
469: time = 3.326000 loss = 8.156191
'X03__rev lambda = -2.7319
alpha = 0.022617 lossBound = -0.000000 W1 = 0.108705 N1 = 0.106181 deltaLoss = -0.000003
Updating 0 features
NewtonStep: 3.331 0.005000
increaseLambda: 3.332 0.001000
Undoing contribution: was 0.037353165071814 now 0.03734396851303371
374: time = 3.332000 loss = 8.297734
'X08 lambda = -0.4483
alpha = 0.020839 lossBound = -0.000005 W1 = 0.094519 N1 = 0.089905 deltaLoss = -0.000009
Updating 1 features
NewtonStep: 3.331 0.006000
Updating 1 features
NewtonStep: 3.331 0.005000
increaseLambda: 3.332 0.001000
365: time = 3.332000 loss = 8.570757
X15: lambda = 0.8242 min = 7.5441 max = 138.1984
alpha = 0.044368 lossBound = -0.000001 W1 = 0.515619 N1 = 0.516620 deltaLoss = -0.000019
increaseLambda: 3.332 0.001000
470: time = 3.332000 loss = 8.156190
'X03 lambda = -3.5036
alpha = -0.033133 lossBound = -0.000000 W1 = 0.011233 N1 = 0.010233 deltaLoss = -0.000001
Updating 0 features
NewtonStep: 3.337 0.005000
increaseLambda: 3.338 0.001000
Undoing contribution: was 3.7699458774250973E-4 now 3.687205247593052E-4
375: time = 3.338000 loss = 8.297726
'X08 lambda = 0.1728
alpha = -0.024694 lossBound = -0.000005 W1 = 0.051349 N1 = 0.055017 deltaLoss = -0.000008
Updating 1 features
NewtonStep: 3.337 0.005000
Updating 1 features
NewtonStep: 3.337 0.005000
increaseLambda: 3.338 0.001000
471: time = 3.338000 loss = 8.156185
X03: lambda = 2.5516 min = 17.6394 max = 76.5009
alpha = 0.038682 lossBound = -0.000000 W1 = 0.558675 N1 = 0.559675 deltaLoss = -0.000005
increaseLambda: 3.338 0.001000
Undoing contribution: was 0.01557153545419451 now 0.015561387372392068
366: time = 3.338000 loss = 8.570747
'X15__rev lambda = -0.2134
alpha = 0.024017 lossBound = -0.000003 W1 = 0.158540 N1 = 0.154348 deltaLoss = -0.000010
Updating 0 features
NewtonStep: 3.342 0.004000
increaseLambda: 3.343 0.001000
Undoing contribution: was 0.03734396851303371 now 0.03733679370551405
376: time = 3.343000 loss = 8.297719
'X08 lambda = -0.4299
alpha = 0.018402 lossBound = -0.000004 W1 = 0.094518 N1 = 0.089905 deltaLoss = -0.000007
Updating 1 features
Updating 1 features
NewtonStep: 3.342 0.004000
NewtonStep: 3.342 0.004000
increaseLambda: 3.343 0.001000
367: time = 3.343000 loss = 8.570737
X15: lambda = 0.8557 min = 7.5441 max = 138.1984
alpha = 0.031522 lossBound = -0.000001 W1 = 0.515619 N1 = 0.516620 deltaLoss = -0.000009
increaseLambda: 3.343 0.001000
Undoing contribution: was 0.001931476401153836 now 0.0019277585200202113
472: time = 3.343000 loss = 8.156181
'X03__rev lambda = -2.7082
alpha = 0.023745 lossBound = -0.000001 W1 = 0.108705 N1 = 0.106181 deltaLoss = -0.000004
Updating 0 features
NewtonStep: 3.347 0.004000
increaseLambda: 3.348 0.001000
Undoing contribution: was 3.687205247593052E-4 now 3.622298116136814E-4
377: time = 3.348000 loss = 8.297712
'X08 lambda = 0.1509
alpha = -0.021902 lossBound = -0.000004 W1 = 0.051348 N1 = 0.055017 deltaLoss = -0.000006
Updating 1 features
Updating 1 features
NewtonStep: 3.347 0.004000
NewtonStep: 3.347 0.004000
increaseLambda: 3.348 0.001000
473: time = 3.348000 loss = 8.156177
X03: lambda = 2.5838 min = 17.6394 max = 76.5009
alpha = 0.032203 lossBound = -0.000000 W1 = 0.558675 N1 = 0.559675 deltaLoss = -0.000004
increaseLambda: 3.348 0.001000
Undoing contribution: was 0.015561387372392068 now 0.015552709948057433
368: time = 3.348000 loss = 8.570729
'X15__rev lambda = -0.1912
alpha = 0.022200 lossBound = -0.000002 W1 = 0.158539 N1 = 0.154348 deltaLoss = -0.000009
Updating 0 features
NewtonStep: 3.352 0.004000
increaseLambda: 3.353 0.001000
378: time = 3.353000 loss = 8.297685
'X08__rev lambda = -0.5854
alpha = -0.081678 lossBound = -0.000003 W1 = 0.076452 N1 = 0.074507 deltaLoss = -0.000027
Updating 1 features
NewtonStep: 3.353 0.005000
increaseLambda: 3.355 0.002000
369: time = 3.355000 loss = 8.570724
'X15 lambda = -2.4388
alpha = -0.038891 lossBound = -0.000001 W1 = 0.037176 N1 = 0.035491 deltaLoss = -0.000005
Updating 0 features
NewtonStep: 3.359 0.006000
Updating 1 features
NewtonStep: 3.357 0.009000
increaseLambda: 3.36 0.001000
Undoing: newLoss 8.298475661727183, oldLoss 8.297684982429068, deltaLossBound -5.459037961278604E-6
increaseLambda: 3.358 0.001000
Undoing contribution: was 0.0019277585200202113 now 0.0019244722805885233
474: time = 3.358000 loss = 8.156174
'X03__rev lambda = -2.6859
alpha = 0.022319 lossBound = -0.000000 W1 = 0.108705 N1 = 0.106181 deltaLoss = -0.000003
increaseLambda: 3.362 0.002000
Updating 1 features
NewtonStep: 3.364 0.009000
increaseLambda: 3.365 0.001000
370: time = 3.365000 loss = 8.570706
X15: lambda = 0.8988 min = 7.5441 max = 138.1984
alpha = 0.043029 lossBound = -0.000001 W1 = 0.515619 N1 = 0.516620 deltaLoss = -0.000018
Search: 3.37 0.008000
Updating 1 features
NewtonStep: 3.367 0.009000
increaseLambda: 3.371 0.001000
379: time = 3.371000 loss = 8.297625
'X08__rev lambda = 0.1267
alpha = 0.126686 lossBound = -0.000005 W1 = 0.225484 N1 = 0.227541 deltaLoss = -0.000060
increaseLambda: 3.368 0.001000
475: time = 3.368000 loss = 8.156173
'X03 lambda = -0.6413
alpha = -0.032261 lossBound = -0.000000 W1 = 0.011315 N1 = 0.010315 deltaLoss = -0.000001
Updating 1 features
NewtonStep: 3.37 0.005000
increaseLambda: 3.371 0.001000
Undoing contribution: was 0.015552709948057433 now 0.015542735835412293
371: time = 3.371000 loss = 8.570696
'X15__rev lambda = -0.1674
alpha = 0.023806 lossBound = -0.000003 W1 = 0.158540 N1 = 0.154348 deltaLoss = -0.000010
Updating 1 features
NewtonStep: 3.376 0.005000
Updating 1 features
NewtonStep: 3.373 0.005000
increaseLambda: 3.374 0.001000
476: time = 3.374000 loss = 8.156168
X03: lambda = 2.6219 min = 17.6394 max = 76.5009
alpha = 0.038106 lossBound = -0.000000 W1 = 0.558675 N1 = 0.559675 deltaLoss = -0.000005
increaseLambda: 3.377 0.001000
Undoing contribution: was 0.03733679370551405 now 0.03726370113933845
380: time = 3.377000 loss = 8.297552
'X08 lambda = -0.3704
alpha = 0.059488 lossBound = -0.000037 W1 = 0.094552 N1 = 0.089905 deltaLoss = -0.000073
Updating 1 features
NewtonStep: 3.376 0.005000
increaseLambda: 3.377 0.001000
372: time = 3.377000 loss = 8.570687
X15: lambda = 0.9300 min = 7.5441 max = 138.1984
alpha = 0.031247 lossBound = -0.000001 W1 = 0.515619 N1 = 0.516620 deltaLoss = -0.000009
Updating 1 features
Updating 1 features
NewtonStep: 3.381 0.004000
NewtonStep: 3.379 0.005000
increaseLambda: 3.383 0.002000
Undoing contribution: was 3.622298116136814E-4 now 3.516162475060948E-4
increaseLambda: 3.38 0.001000
Undoing contribution: was 0.0019244722805885233381: time = 3.383000 loss = 8.297541
'X08 lambda = 0.1230
 now 0.0019208590307931588
alpha = -0.027931 lossBound = -0.000006 W1 = 0.051350 N1 = 0.055017 deltaLoss = -0.000011
477: time = 3.380000 loss = 8.156165
'X03__rev lambda = -2.6625
alpha = 0.023405 lossBound = -0.000000 W1 = 0.108705 N1 = 0.106181 deltaLoss = -0.000004
Updating 1 features
NewtonStep: 3.382 0.005000
increaseLambda: 3.383 0.001000
Undoing contribution: was 0.015542735835412293 now 0.015534206957067389
373: time = 3.383000 loss = 8.570679
'X15__rev lambda = -0.1454
alpha = 0.022006 lossBound = -0.000002 W1 = 0.158539 N1 = 0.154348 deltaLoss = -0.000009
Updating 0 features
Updating 1 features
NewtonStep: 3.384 0.004000
NewtonStep: 3.387 0.004000
increaseLambda: 3.385 0.001000
478: time = 3.385000 loss = 8.156161
X03: lambda = 2.6536 min = 17.6394 max = 76.5009
alpha = 0.031744 lossBound = -0.000000 W1 = 0.558675 N1 = 0.559675 deltaLoss = -0.000003
increaseLambda: 3.388 0.001000
382: time = 3.388000 loss = 8.297496
'X08__rev lambda = -0.6903
alpha = -0.104891 lossBound = -0.000005 W1 = 0.076455 N1 = 0.074507 deltaLoss = -0.000045
Updating 1 features
NewtonStep: 3.388 0.005000
increaseLambda: 3.389 0.001000
374: time = 3.389000 loss = 8.570674
'X15 lambda = -2.4763
alpha = -0.037488 lossBound = -0.000001 W1 = 0.037176 N1 = 0.035491 deltaLoss = -0.000004
Updating 1 features
Updating 0 features
NewtonStep: 3.39 0.005000
NewtonStep: 3.393 0.005000
increaseLambda: 3.391 0.001000
Undoing contribution: was 0.0019208590307931588 now 0.0019176649483688296
479: time = 3.391000 loss = 8.156158
'X03__rev lambda = -2.6405
alpha = 0.022002 lossBound = -0.000000 W1 = 0.108705 N1 = 0.106181 deltaLoss = -0.000003
Updating 20 features
increaseLambda: 3.394 0.001000
383: time = 3.394000 loss = 8.297434
'X08__rev lambda = 0.2995
alpha = 0.093297 lossBound = -0.000005 W1 = 0.225124 N1 = 0.227613 deltaLoss = -0.000062
Updating 1 features
NewtonStep: 3.394 0.005000
Newton: returning 5.270805343015227 
Updating 1 features
increaseLambda: 3.394 0.000000
375: time = 3.394000 loss = 8.570657
X15: lambda = 0.9723 min = 7.5441 max = 138.1984
alpha = 0.042267 lossBound = -0.000001 W1 = 0.515619 N1 = 0.516620 deltaLoss = -0.000017
Updating 0 features
NewtonStep: 3.399 0.005000
increaseLambda: 3.4 0.001000
Undoing contribution: was 0.03726370113933845 now 0.03722320095617041
384: time = 3.400000 loss = 8.297394
'X08 lambda = -0.3263
alpha = 0.044053 lossBound = -0.000020 W1 = 0.094535 N1 = 0.089905 deltaLoss = -0.000041
Loss was 8.15615801729722, now 8.155867626914857, delta -0.000290
parallelUpdate: 3.398 0.007000
Updating 1 features
NewtonStep: 3.399 0.005000
increaseLambda: 3.4 0.001000
Undoing contribution: was 0.015534206957067389 now 0.015524479091089751
376: time = 3.400000 loss = 8.570647
'X15__rev lambda = -0.1219
alpha = 0.023506 lossBound = -0.000003 W1 = 0.158539 N1 = 0.154348 deltaLoss = -0.000010
Updating 0 features
NewtonStep: 3.404 0.004000
increaseLambda: 3.405 0.001000
Undoing contribution: was 3.516162475060948E-4 now 3.4127830573590603E-4
385: time = 3.405000 loss = 8.297383
'X08 lambda = 0.0954
alpha = -0.027568 lossBound = -0.000006 W1 = 0.051350 N1 = 0.055017 deltaLoss = -0.000010
Updating 2 features
NewtonStep: 3.402 0.004000
increaseLambda: 3.403 0.001000
Undoing contribution: was 0.003175646758880963 now 0.003039167641437108
481: time = 3.403000 loss = 8.155731
'X03 lambda = -1.0567
alpha = 0.450896 lossBound = -0.000022 W1 = 0.009431 N1 = 0.008392 deltaLoss = -0.000136
Updating 1 features
NewtonStep: 3.404 0.004000
increaseLambda: 3.405 0.001000
377: time = 3.405000 loss = 8.570638
X15: lambda = 1.0031 min = 7.5441 max = 138.1984
alpha = 0.030855 lossBound = -0.000001 W1 = 0.515619 N1 = 0.516620 deltaLoss = -0.000009
Updating 0 features
NewtonStep: 3.409 0.004000
increaseLambda: 3.41 0.001000
Undoing contribution: was 0.03722320095617041 now 0.037214560889343086
386: time = 3.410000 loss = 8.297375
'X08 lambda = -0.3061
alpha = 0.020198 lossBound = -0.000004 W1 = 0.094518 N1 = 0.089905 deltaLoss = -0.000009
Updating 1 features
NewtonStep: 3.407 0.004000
increaseLambda: 3.408 0.001000
482: time = 3.408000 loss = 8.155727
'X03__rev lambda = -2.3408
alpha = -0.114690 lossBound = -0.000001 W1 = 0.005116 N1 = 0.004115 deltaLoss = -0.000004
Updating 1 features
NewtonStep: 3.409 0.004000
increaseLambda: 3.41 0.001000
Undoing contribution: was 0.015524479091089751 now 0.01551615982750595
378: time = 3.410000 loss = 8.570630
'X15__rev lambda = -0.1001
alpha = 0.021730 lossBound = -0.000002 W1 = 0.158539 N1 = 0.154348 deltaLoss = -0.000008
Updating 0 features
NewtonStep: 3.414 0.004000
increaseLambda: 3.415 0.001000
Undoing contribution: was 3.4127830573590603E-4 now 3.334376920771344E-4
387: time = 3.415000 loss = 8.297367
'X08 lambda = 0.0713
alpha = -0.024049 lossBound = -0.000004 W1 = 0.051349 N1 = 0.055017 deltaLoss = -0.000008
Updating 1 features
NewtonStep: 3.413 0.005000
increaseLambda: 3.414 0.001000
Undoing: newLoss 8.156708858809223, oldLoss 8.15572682716429, deltaLossBound -4.929658850774332E-7
Updating 1 features
NewtonStep: 3.415 0.005000
increaseLambda: 3.415 0.001000
increaseLambda: 3.416 0.001000
379: time = 3.416000 loss = 8.570626
'X15 lambda = -2.5131
alpha = -0.036772 lossBound = -0.000001 W1 = 0.037176 N1 = 0.035491 deltaLoss = -0.000004
Updating 0 features
NewtonStep: 3.419 0.004000
increaseLambda: 3.42 0.001000
Undoing contribution: was 0.037214560889343086 now 0.0372077575127077
388: time = 3.420000 loss = 8.297360
'X08 lambda = -0.2882
alpha = 0.017920 lossBound = -0.000003 W1 = 0.094518 N1 = 0.089905 deltaLoss = -0.000007
Search: 3.418 0.003000
increaseLambda: 3.419 0.001000
483: time = 3.419000 loss = 8.155724
'X03 lambda = -0.0747
alpha = -0.074697 lossBound = -0.000000 W1 = 0.011375 N1 = 0.010405 deltaLoss = -0.000003
Updating 1 features
NewtonStep: 3.42 0.004000
increaseLambda: 3.421 0.001000
380: time = 3.421000 loss = 8.570609
X15: lambda = 1.0448 min = 7.5441 max = 138.1984
alpha = 0.041645 lossBound = -0.000001 W1 = 0.515619 N1 = 0.516620 deltaLoss = -0.000016
Updating 0 features
NewtonStep: 3.424 0.004000
increaseLambda: 3.425 0.001000
Undoing contribution: was 3.334376920771344E-4 now 3.2728654302035767E-4
389: time = 3.425000 loss = 8.297354
'X08 lambda = 0.0500
alpha = -0.021331 lossBound = -0.000003 W1 = 0.051348 N1 = 0.055017 deltaLoss = -0.000006
Updating 108 features
Updating 1 features
NewtonStep: 3.423 0.004000
increaseLambda: 3.424 0.001000
Undoing contribution: was 0.003039167641437108 now 0.0030371026848402824
484: time = 3.424000 loss = 8.155722
'X03 lambda = -1.0050
alpha = 0.051794 lossBound = -0.000000 W1 = 0.009393 N1 = 0.008392 deltaLoss = -0.000002
Updating 2 features
NewtonStep: 3.425 0.004000
increaseLambda: 3.426 0.001000
Undoing contribution: was 0.01551615982750595 now 0.015506689054117308
381: time = 3.426000 loss = 8.570600
'X15__rev lambda = -0.0769
alpha = 0.023190 lossBound = -0.000003 W1 = 0.158539 N1 = 0.154348 deltaLoss = -0.000009
Updating 1 features
NewtonStep: 3.428 0.004000
increaseLambda: 3.429 0.001000
Undoing contribution: was 0.0019176649483688296 now 0.0019155581892656586
485: time = 3.429000 loss = 8.155720
'X03__rev lambda = -1.0975
alpha = 0.017828 lossBound = -0.000000 W1 = 0.108705 N1 = 0.106181 deltaLoss = -0.000002
Updating 2 features
NewtonStep: 3.43 0.004000
increaseLambda: 3.431 0.001000
382: time = 3.431000 loss = 8.570591
X15: lambda = 1.0752 min = 7.5441 max = 138.1984
alpha = 0.030441 lossBound = -0.000001 W1 = 0.515619 N1 = 0.516620 deltaLoss = -0.000009
Updating 1 features
NewtonStep: 3.433 0.004000
increaseLambda: 3.434 0.001000
486: time = 3.434000 loss = 8.155719
'X03__rev lambda = -1.6477
alpha = -0.044488 lossBound = -0.000000 W1 = 0.005145 N1 = 0.004145 deltaLoss = -0.000001
Updating 1 features
NewtonStep: 3.435 0.004000
increaseLambda: 3.436 0.001000
Undoing contribution: was 0.015506689054117308 now 0.015498588578673114
383: time = 3.436000 loss = 8.570583
'X15__rev lambda = -0.0555
alpha = 0.021439 lossBound = -0.000002 W1 = 0.158539 N1 = 0.154348 deltaLoss = -0.000008
Updating 1 features
NewtonStep: 3.439 0.005000
Reducing stepsize from 49.46855463358168 to 1.3078437773352085
Reducing stepsize from 1.3078437773352085 to 0.004651774720282487
Newton: returning 0.004651774720282487 
Zeroing out 'X08
increaseLambda: 3.44 0.001000
Updating 0 features
Undoing contribution: was 0.00675122756822022 now 0.006750668409525763
487: time = 3.440000 loss = 8.155719
'X03__rev lambda = -1.1363
alpha = 0.045698 lossBound = -0.000000 W1 = 0.004294 N1 = 0.003294 deltaLoss = -0.000001
Updating 1 features
NewtonStep: 3.441 0.005000
increaseLambda: 3.442 0.001000
384: time = 3.442000 loss = 8.570579
'X15 lambda = -2.5493
alpha = -0.036219 lossBound = -0.000001 W1 = 0.037176 N1 = 0.035491 deltaLoss = -0.000004
Updating 0 features
NewtonStep: 3.444 0.004000
increaseLambda: 3.445 0.001000
488: time = 3.445000 loss = 8.155718
'X03__rev lambda = -1.6894
alpha = -0.041638 lossBound = -0.000000 W1 = 0.005145 N1 = 0.004145 deltaLoss = -0.000001
Updating 1 features
NewtonStep: 3.446 0.004000
increaseLambda: 3.447 0.001000
385: time = 3.447000 loss = 8.570563
X15: lambda = 1.1163 min = 7.5441 max = 138.1984
alpha = 0.041060 lossBound = -0.000001 W1 = 0.515619 N1 = 0.516620 deltaLoss = -0.000016
Updating 0 features
NewtonStep: 3.449 0.004000
increaseLambda: 3.45 0.001000
Undoing contribution: was 0.006750668409525763 now 0.006750119198678296
489: time = 3.450000 loss = 8.155718
'X03__rev lambda = -1.0910
alpha = 0.045282 lossBound = -0.000000 W1 = 0.004294 N1 = 0.003294 deltaLoss = -0.000001
Updating 1 features
NewtonStep: 3.451 0.004000
increaseLambda: 3.452 0.001000
Undoing contribution: was 0.015498588578673114 now 0.015489371935846399
386: time = 3.452000 loss = 8.570554
'X15__rev lambda = -0.0326
alpha = 0.022872 lossBound = -0.000002 W1 = 0.158539 N1 = 0.154348 deltaLoss = -0.000009
Updating 0 features
NewtonStep: 3.454 0.004000
increaseLambda: 3.455 0.001000
490: time = 3.455000 loss = 8.155717
'X03__rev lambda = -1.7306
alpha = -0.041241 lossBound = -0.000000 W1 = 0.005145 N1 = 0.004145 deltaLoss = -0.000001
Updating 1 features
NewtonStep: 3.456 0.004000
increaseLambda: 3.457 0.001000
387: time = 3.457000 loss = 8.570545
X15: lambda = 1.1463 min = 7.5441 max = 138.1984
alpha = 0.030027 lossBound = -0.000001 W1 = 0.515619 N1 = 0.516620 deltaLoss = -0.000009
Updating 0 features
NewtonStep: 3.46 0.005000
increaseLambda: 3.461 0.001000
Undoing contribution: was 0.006750119198678296 now 0.006749580245957621
491: time = 3.461000 loss = 8.155716
'X03__rev lambda = -1.0461
alpha = 0.044850 lossBound = -0.000000 W1 = 0.004294 N1 = 0.003294 deltaLoss = -0.000001
Updating 1 features
NewtonStep: 3.461 0.004000
increaseLambda: 3.463 0.002000
Undoing contribution: was 0.015489371935846399 now 0.015481487751767466
388: time = 3.463000 loss = 8.570537
'X15__rev lambda = -0.0115
alpha = 0.021147 lossBound = -0.000002 W1 = 0.158539 N1 = 0.154348 deltaLoss = -0.000008
Updating 0 features
NewtonStep: 3.465 0.004000
increaseLambda: 3.466 0.001000
492: time = 3.466000 loss = 8.155716
'X03__rev lambda = -1.7715
alpha = -0.040848 lossBound = -0.000000 W1 = 0.005145 N1 = 0.004145 deltaLoss = -0.000001
Loss was 8.29735378402826, now 8.297350424348352, delta -0.000003
parallelUpdate: 3.47 0.045000
Updating 1 features
NewtonStep: 3.467 0.004000
increaseLambda: 3.468 0.001000
Undoing contribution: was 0.0022857700619716616 now 0.0022816822178178178
389: time = 3.468000 loss = 8.570533
'X15__rev lambda = 0.0455
alpha = -0.039084 lossBound = -0.000001 W1 = 0.030866 N1 = 0.032484 deltaLoss = -0.000004
Updating 90 features
Updating 0 features
NewtonStep: 3.47 0.004000
Updating 0 features
NewtonStep: 3.474 0.004000
increaseLambda: 3.471 0.001000
Undoing contribution: was 0.006749580245957621 now 0.006749051353731606
493: time = 3.471000 loss = 8.155715
'X03__rev lambda = -1.0017
alpha = 0.044422 lossBound = -0.000000 W1 = 0.004294 N1 = 0.003294 deltaLoss = -0.000001
increaseLambda: 3.475 0.001000
Undoing contribution: was 0.0372077575127077 now 0.037202428206958994
391: time = 3.475000 loss = 8.297345
'X08 lambda = -0.2713
alpha = 0.015858 lossBound = -0.000003 W1 = 0.094517 N1 = 0.089905 deltaLoss = -0.000005
Updating 0 features
NewtonStep: 3.475 0.004000
Updating 0 features
NewtonStep: 3.479 0.004000
increaseLambda: 3.476 0.001000
494: time = 3.476000 loss = 8.155715
'X03__rev lambda = -1.8119
alpha = -0.040459 lossBound = -0.000000 W1 = 0.005145 N1 = 0.004145 deltaLoss = -0.000001
increaseLambda: 3.48 0.001000
Undoing: newLoss 8.298163565625996, oldLoss 8.297345095042603, deltaLossBound -2.957724372106215E-6
increaseLambda: 3.481 0.001000
Updating 0 features
NewtonStep: 3.481 0.005000
increaseLambda: 3.482 0.001000
Undoing contribution: was 0.006749051353731606 now 0.006748532328384461
495: time = 3.482000 loss = 8.155714
'X03__rev lambda = -0.9577
alpha = 0.043998 lossBound = -0.000000 W1 = 0.004294 N1 = 0.003294 deltaLoss = -0.000001
Search: 3.485 0.004000
Reducing stepsize from 1.5548309172086143 to 0.04634174856366883
Newton: returning 0.04634174856366883 
Updating 1 features
increaseLambda: 3.486 0.001000
392: time = 3.486000 loss = 8.297313
'X08__rev lambda = 0.0929
alpha = 0.092934 lossBound = -0.000003 W1 = 0.227424 N1 = 0.229595 deltaLoss = -0.000032
Updating 0 features
NewtonStep: 3.486 0.004000
Updating 0 features
increaseLambda: 3.487 0.001000
496: time = 3.487000 loss = 8.155714
'X03__rev lambda = -1.8520
alpha = -0.040075 lossBound = -0.000000 W1 = 0.005145 N1 = 0.004145 deltaLoss = -0.000001
NewtonStep: 3.49 0.004000
increaseLambda: 3.491 0.001000
Undoing contribution: was 0.037202428206958994 now 0.03716566600657115
393: time = 3.491000 loss = 8.297276
'X08 lambda = -0.2294
alpha = 0.041935 lossBound = -0.000018 W1 = 0.094533 N1 = 0.089905 deltaLoss = -0.000037
Updating 0 features
NewtonStep: 3.491 0.004000
Updating 0 features
increaseLambda: 3.492 0.001000
497: time = 3.492000 loss = 8.155713
'X03 lambda = -2.3569
alpha = -0.021328 lossBound = -0.000000 W1 = 0.011360 N1 = 0.010360 deltaLoss = -0.000000
NewtonStep: 3.495 0.004000
increaseLambda: 3.496 0.001000
394: time = 3.496000 loss = 8.297214
'X08__rev lambda = -0.8605
alpha = -0.122683 lossBound = -0.000007 W1 = 0.076361 N1 = 0.074411 deltaLoss = -0.000062
Updating 0 features
NewtonStep: 3.496 0.004000
Updating 0 features
increaseLambda: 3.497 0.001000
Undoing contribution: was 0.0030371026848402824 now 0.0030362970060046355
498: time = 3.497000 loss = 8.155713
'X03 lambda = -0.9727
alpha = 0.032218 lossBound = -0.000000 W1 = 0.009392 N1 = 0.008392 deltaLoss = -0.000001
NewtonStep: 3.5 0.004000
increaseLambda: 3.502 0.002000
Undoing contribution: was 3.2728654302035767E-4 now 2.9836320883932745E-4
395: time = 3.502000 loss = 8.297185
'X08 lambda = 0.0035
alpha = -0.045852 lossBound = -0.000016 W1 = 0.051360 N1 = 0.055017 deltaLoss = -0.000029
Updating 0 features
NewtonStep: 3.501 0.004000
Updating 0 features
increaseLambda: 3.502 0.001000
499: time = 3.502000 loss = 8.155712
'X03 lambda = -2.3867
alpha = -0.029790 lossBound = -0.000000 W1 = 0.011360 N1 = 0.010360 deltaLoss = -0.000001
500: time = 3.503000 loss = 8.155712
Resulting gain: 1.104751230138291
NewtonStep: 3.506 0.004000
Loss was 8.570533219903531, now 8.570517358541313, delta -0.000016
increaseLambda: 3.507 0.001000
parallelUpdate: 3.504 0.036000
396: time = 3.507000 loss = 8.297145
'X08__rev lambda = 0.3754
alpha = 0.075028 lossBound = -0.000003 W1 = 0.225124 N1 = 0.227613 deltaLoss = -0.000040
species response curves
Updating 0 features
Updating 1 features
NewtonStep: 3.512 0.005000
NewtonStep: 3.509 0.005000
increaseLambda: 3.513 0.001000
Undoing contribution: was 0.03716566600657115 now 0.0371200800703169
397: time = 3.513000 loss = 8.297099
'X08 lambda = -0.1826
alpha = 0.046825 lossBound = -0.000023 W1 = 0.094538 N1 = 0.089905 deltaLoss = -0.000046
increaseLambda: 3.51 0.001000
Undoing: newLoss 8.571523362835126, oldLoss 8.570517358541313, deltaLossBound -1.25102122655084E-6
increaseLambda: 3.512 0.002000
Updating 0 features
NewtonStep: 3.518 0.005000
Search: 3.515 0.003000
increaseLambda: 3.519 0.001000
Undoing contribution: was 2.640895735323374E-4 now 2.567112412192136E-4
398: time = 3.519000 loss = 8.297092
'X08 lambda = 0.2464
alpha = -0.023375 lossBound = -0.000004 W1 = 0.051231 N1 = 0.054893 deltaLoss = -0.000007
increaseLambda: 3.516 0.001000
391: time = 3.516000 loss = 8.570509
'X15__rev lambda = 0.0870
alpha = 0.086979 lossBound = -0.000001 W1 = 0.021757 N1 = 0.022935 deltaLoss = -0.000008
Updating 0 features
NewtonStep: 3.523 0.004000
Updating 1 features
increaseLambda: 3.524 0.001000
Undoing contribution: was 0.0371200800703169 now 0.03711401295253628
399: time = 3.524000 loss = 8.297086
'X08 lambda = -0.1657
alpha = 0.016921 lossBound = -0.000003 W1 = 0.094517 N1 = 0.089905 deltaLoss = -0.000006
Reducing newton stepsize from -0.057862040500661724 to -0.03069960049224261
NewtonStep: 3.521 0.005000
increaseLambda: 3.522 0.001000
Undoing contribution: was 0.0022816822178178178 now 0.002274677220760737
392: time = 3.522000 loss = 8.570502
'X15__rev lambda = 0.0000
alpha = -0.030700 lossBound = -0.000002 W1 = 0.031011 N1 = 0.032484 deltaLoss = -0.000007
Updating 1 features
NewtonStep: 3.529 0.005000
increaseLambda: 3.53 0.001000
Undoing contribution: was 2.567112412192136E-4 now 2.512333129571038E-4
400: time = 3.530000 loss = 8.297081
'X08 lambda = 0.2262
alpha = -0.020172 lossBound = -0.000003 W1 = 0.051230 N1 = 0.054893 deltaLoss = -0.000005
Updating 1 features
NewtonStep: 3.528 0.006000
increaseLambda: 3.529 0.001000
393: time = 3.529000 loss = 8.570497
'X15 lambda = -0.1006
alpha = -0.039402 lossBound = -0.000001 W1 = 0.039548 N1 = 0.037807 deltaLoss = -0.000005
Updating 1 features
NewtonStep: 3.535 0.005000
increaseLambda: 3.536 0.001000
401: time = 3.536000 loss = 8.297059
'X08__rev lambda = -0.9338
alpha = -0.073266 lossBound = -0.000002 W1 = 0.076356 N1 = 0.074411 deltaLoss = -0.000022
Updating 1 features
NewtonStep: 3.534 0.005000
increaseLambda: 3.535 0.001000
Undoing contribution: was 0.0036264686546755662 now 0.003620177419532059
394: time = 3.535000 loss = 8.570491
'X15 lambda = -1.6664
alpha = 0.054453 lossBound = -0.000001 W1 = 0.026184 N1 = 0.024791 deltaLoss = -0.000006
Updating 0 features
NewtonStep: 3.541 0.005000
increaseLambda: 3.542 0.001000
Undoing: newLoss 8.297849170264781, oldLoss 8.297058714565187, deltaLossBound -5.458976323686618E-6
Updating 1 features
NewtonStep: 3.54 0.005000
increaseLambda: 3.543 0.001000
increaseLambda: 3.541 0.001000
395: time = 3.541000 loss = 8.570485
'X15 lambda = -2.6064
alpha = -0.044434 lossBound = -0.000001 W1 = 0.037176 N1 = 0.035491 deltaLoss = -0.000006
Search: 3.547 0.004000
increaseLambda: 3.549 0.002000
402: time = 3.549000 loss = 8.296999
'X08__rev lambda = 0.1266
alpha = 0.126636 lossBound = -0.000005 W1 = 0.225733 N1 = 0.227789 deltaLoss = -0.000060
Updating 1 features
NewtonStep: 3.546 0.005000
increaseLambda: 3.547 0.001000
Undoing contribution: was 0.003620177419532059 now 0.003614346933047333
396: time = 3.547000 loss = 8.570479
'X15 lambda = -1.6140
alpha = 0.052393 lossBound = -0.000001 W1 = 0.026183 N1 = 0.024791 deltaLoss = -0.000006
Updating 0 features
NewtonStep: 3.553 0.004000
increaseLambda: 3.554 0.001000
Undoing contribution: was 0.03711401295253628 now 0.0370405204730209
403: time = 3.555000 loss = 8.296925
'X08 lambda = -0.1060
alpha = 0.059670 lossBound = -0.000037 W1 = 0.094552 N1 = 0.089905 deltaLoss = -0.000073
Updating 1 features
NewtonStep: 3.564 0.017000
increaseLambda: 3.565 0.001000
397: time = 3.565000 loss = 8.570473
'X15 lambda = -2.6492
alpha = -0.042827 lossBound = -0.000001 W1 = 0.037176 N1 = 0.035491 deltaLoss = -0.000006
Updating 0 features
NewtonStep: 3.57 0.015000
increaseLambda: 3.571 0.001000
Undoing contribution: was 2.512333129571038E-4 now 2.4144773069615776E-4
404: time = 3.571000 loss = 8.296916
'X08 lambda = 0.1993
alpha = -0.026879 lossBound = -0.000005 W1 = 0.051232 N1 = 0.054893 deltaLoss = -0.000010
Updating 1 features
NewtonStep: 3.569 0.004000
increaseLambda: 3.57 0.001000
398: time = 3.570000 loss = 8.570460
X15: lambda = 1.2035 min = 7.5441 max = 138.1984
alpha = 0.037981 lossBound = -0.000001 W1 = 0.515619 N1 = 0.516620 deltaLoss = -0.000014
Updating 0 features
NewtonStep: 3.575 0.004000
increaseLambda: 3.576 0.001000
405: time = 3.576000 loss = 8.296871
'X08__rev lambda = -1.0378
alpha = -0.104074 lossBound = -0.000005 W1 = 0.076359 N1 = 0.074411 deltaLoss = -0.000044
Updating 1 features
NewtonStep: 3.574 0.004000
increaseLambda: 3.575 0.001000
Undoing contribution: was 0.002451595024893398 now 0.0024428082447667853
399: time = 3.575000 loss = 8.570451
'X15__rev lambda = -0.8106
alpha = 0.022386 lossBound = -0.000002 W1 = 0.157246 N1 = 0.153063 deltaLoss = -0.000009
Updating 0 features
NewtonStep: 3.58 0.004000
increaseLambda: 3.581 0.001000
Undoing: newLoss 8.297665630975894, oldLoss 8.296871243975307, deltaLossBound -5.180858459353138E-6
Updating 1 features
NewtonStep: 3.579 0.004000
increaseLambda: 3.583 0.002000
increaseLambda: 3.58 0.001000
400: time = 3.580000 loss = 8.570443
X15: lambda = 1.2328 min = 7.5441 max = 138.1984
alpha = 0.029287 lossBound = -0.000001 W1 = 0.515619 N1 = 0.516620 deltaLoss = -0.000008
Search: 3.586 0.003000
Updating 2 features
increaseLambda: 3.588 0.002000
406: time = 3.588000 loss = 8.296814
'X08__rev lambda = 0.1233
alpha = 0.123308 lossBound = -0.000005 W1 = 0.226016 N1 = 0.228085 deltaLoss = -0.000057
NewtonStep: 3.585 0.005000
increaseLambda: 3.586 0.001000
Undoing contribution: was 0.0024428082447667853 now 0.0024353251763991656
401: time = 3.586000 loss = 8.570435
'X15__rev lambda = -0.7899
alpha = 0.020651 lossBound = -0.000002 W1 = 0.157245 N1 = 0.153063 deltaLoss = -0.000007
Updating 0 features
NewtonStep: 3.592 0.004000
increaseLambda: 3.593 0.001000
Undoing contribution: was 0.0370405204730209 now 0.03697299725920237
407: time = 3.593000 loss = 8.296747
'X08 lambda = -0.0489
alpha = 0.057110 lossBound = -0.000034 W1 = 0.094549 N1 = 0.089905 deltaLoss = -0.000068
Updating 1 features
NewtonStep: 3.59 0.004000
increaseLambda: 3.591 0.001000
402: time = 3.591000 loss = 8.570432
'X15 lambda = -2.6821
alpha = -0.032856 lossBound = -0.000001 W1 = 0.037176 N1 = 0.035491 deltaLoss = -0.000003
Updating 0 features
NewtonStep: 3.597 0.004000
increaseLambda: 3.598 0.001000
Undoing contribution: was 2.4144773069615776E-4 now 2.293599525790375E-4
408: time = 3.598000 loss = 8.296735
'X08 lambda = 0.1695
alpha = -0.029832 lossBound = -0.000007 W1 = 0.051233 N1 = 0.054893 deltaLoss = -0.000012
Updating 1 features
NewtonStep: 3.595 0.004000
increaseLambda: 3.596 0.001000
403: time = 3.596000 loss = 8.570417
X15: lambda = 1.2715 min = 7.5441 max = 138.1984
alpha = 0.038733 lossBound = -0.000001 W1 = 0.515619 N1 = 0.516620 deltaLoss = -0.000014
Updating 0 features
NewtonStep: 3.602 0.004000
increaseLambda: 3.603 0.001000
409: time = 3.603000 loss = 8.296690
'X08__rev lambda = -1.1422
alpha = -0.104351 lossBound = -0.000005 W1 = 0.076359 N1 = 0.074411 deltaLoss = -0.000045
Updating 1 features
NewtonStep: 3.6 0.004000
increaseLambda: 3.601 0.001000
Undoing contribution: was 0.0024353251763991656 now 0.0024269502082099924
404: time = 3.601000 loss = 8.570409
'X15__rev lambda = -0.7681
alpha = 0.021850 lossBound = -0.000002 W1 = 0.157246 N1 = 0.153063 deltaLoss = -0.000008
Updating 0 features
NewtonStep: 3.607 0.004000
increaseLambda: 3.608 0.001000
Undoing: newLoss 8.297492088211422, oldLoss 8.296690210596532, deltaLossBound -4.666155735554998E-6
Updating 2 features
NewtonStep: 3.605 0.004000
increaseLambda: 3.609 0.001000
increaseLambda: 3.606 0.001000
405: time = 3.606000 loss = 8.570401
X15: lambda = 1.3001 min = 7.5441 max = 138.1984
alpha = 0.028591 lossBound = -0.000001 W1 = 0.515619 N1 = 0.516620 deltaLoss = -0.000008
Search: 3.613 0.004000
Updating 1 features
NewtonStep: 3.611 0.005000
increaseLambda: 3.614 0.001000
410: time = 3.614000 loss = 8.296639
'X08__rev lambda = 0.1170
alpha = 0.117028 lossBound = -0.000005 W1 = 0.225944 N1 = 0.228037 deltaLoss = -0.000051
increaseLambda: 3.612 0.001000
Undoing contribution: was 0.0024269502082099924 now 0.0024198153994697312
406: time = 3.612000 loss = 8.570394
'X15__rev lambda = -0.7479
alpha = 0.020161 lossBound = -0.000002 W1 = 0.157245 N1 = 0.153063 deltaLoss = -0.000007
Updating 0 features
Reducing newton stepsize from 0.05651281059415863 to 0.04887654095545886
NewtonStep: 3.618 0.004000
Updating 1 features
increaseLambda: 3.619 0.001000
Undoing contribution: was 0.03697299725920237 now 0.036907785491421076
411: time = 3.619000 loss = 8.296574
'X08 lambda = 0.0000
alpha = 0.048877 lossBound = -0.000033 W1 = 0.094220 N1 = 0.089905 deltaLoss = -0.000065
NewtonStep: 3.616 0.004000
increaseLambda: 3.617 0.001000
407: time = 3.617000 loss = 8.570391
'X15 lambda = -0.1333
alpha = -0.032720 lossBound = -0.000001 W1 = 0.039548 N1 = 0.037807 deltaLoss = -0.000004
Updating 0 features
NewtonStep: 3.623 0.004000
increaseLambda: 3.624 0.001000
Undoing contribution: was 2.293599525790375E-4 now 2.2222675085907095E-4
412: time = 3.624000 loss = 8.296566
'X08 lambda = 0.1465
alpha = -0.022965 lossBound = -0.000004 W1 = 0.051230 N1 = 0.054893 deltaLoss = -0.000007
Updating 1 features
NewtonStep: 3.621 0.004000
increaseLambda: 3.622 0.001000
408: time = 3.622000 loss = 8.570376
X15: lambda = 1.3388 min = 7.5441 max = 138.1984
alpha = 0.038653 lossBound = -0.000001 W1 = 0.515619 N1 = 0.516620 deltaLoss = -0.000014
Updating 0 features
NewtonStep: 3.628 0.004000
increaseLambda: 3.629 0.001000
413: time = 3.629000 loss = 8.296525
'X08__rev lambda = -1.2673
alpha = -0.101181 lossBound = -0.000005 W1 = 0.076552 N1 = 0.074603 deltaLoss = -0.000042
Updating 1 features
NewtonStep: 3.626 0.004000
increaseLambda: 3.627 0.001000
Undoing contribution: was 0.0024198153994697312 now 0.002411725655578072
409: time = 3.627000 loss = 8.570368
'X15__rev lambda = -0.7264
alpha = 0.021471 lossBound = -0.000002 W1 = 0.157246 N1 = 0.153063 deltaLoss = -0.000008
Updating 0 features
NewtonStep: 3.633 0.004000
increaseLambda: 3.634 0.001000
414: time = 3.634000 loss = 8.296475
'X08__rev lambda = 0.2081
alpha = 0.083521 lossBound = -0.000004 W1 = 0.225252 N1 = 0.227741 deltaLoss = -0.000050
Updating 1 features
NewtonStep: 3.632 0.005000
increaseLambda: 3.632 0.000000
410: time = 3.632000 loss = 8.570361
X15: lambda = 1.3669 min = 7.5441 max = 138.1984
alpha = 0.028098 lossBound = -0.000001 W1 = 0.515619 N1 = 0.516620 deltaLoss = -0.000008
Updating 0 features
NewtonStep: 3.638 0.004000
increaseLambda: 3.639 0.001000
Undoing contribution: was 0.10034732840608729 now 0.10031190092525744
415: time = 3.639000 loss = 8.296439
'X08 lambda = -1.1207
alpha = 0.041270 lossBound = -0.000018 W1 = 0.092084 N1 = 0.087465 deltaLoss = -0.000035
Updating 1 features
NewtonStep: 3.637 0.005000
increaseLambda: 3.638 0.001000
Undoing contribution: was 0.014235692037777747 now 0.014225794345096299
411: time = 3.638000 loss = 8.570351
'X15 lambda = 0.2701
alpha = -0.026046 lossBound = -0.000002 W1 = 0.186744 N1 = 0.190422 deltaLoss = -0.000010
Updating 0 features
NewtonStep: 3.643 0.004000
increaseLambda: 3.644 0.001000
Undoing contribution: was 2.2222675085907095E-4 now 2.116624079492686E-4
416: time = 3.644000 loss = 8.296429
'X08 lambda = 0.1186
alpha = -0.027897 lossBound = -0.000006 W1 = 0.051232 N1 = 0.054893 deltaLoss = -0.000011
Updating 1 features
NewtonStep: 3.642 0.004000
increaseLambda: 3.643 0.001000
412: time = 3.643000 loss = 8.570342
X15: lambda = 1.3973 min = 7.5441 max = 138.1984
alpha = 0.030410 lossBound = -0.000001 W1 = 0.515619 N1 = 0.516620 deltaLoss = -0.000009
Updating 0 features
NewtonStep: 3.648 0.004000
increaseLambda: 3.649 0.001000
Undoing contribution: was 0.10031190092525744 now 0.10030297098373342
417: time = 3.649000 loss = 8.296420
'X08 lambda = -1.1001
alpha = 0.020588 lossBound = -0.000005 W1 = 0.092071 N1 = 0.087465 deltaLoss = -0.000009
Updating 1 features
NewtonStep: 3.647 0.004000
increaseLambda: 3.648 0.001000
Undoing contribution: was 0.002411725655578072 now 0.0024036267630010476
413: time = 3.648000 loss = 8.570334
'X15__rev lambda = -0.7050
alpha = 0.021490 lossBound = -0.000002 W1 = 0.157246 N1 = 0.153063 deltaLoss = -0.000008
Updating 0 features
NewtonStep: 3.653 0.004000
increaseLambda: 3.654 0.001000
Undoing contribution: was 2.116624079492686E-4 now 2.0351457438054065E-4
418: time = 3.654000 loss = 8.296412
'X08 lambda = 0.0941
alpha = -0.024540 lossBound = -0.000004 W1 = 0.051231 N1 = 0.054893 deltaLoss = -0.000008
Updating 1 features
NewtonStep: 3.652 0.004000
increaseLambda: 3.653 0.001000
414: time = 3.653000 loss = 8.570327
X15: lambda = 1.4254 min = 7.5441 max = 138.1984
alpha = 0.028104 lossBound = -0.000001 W1 = 0.515619 N1 = 0.516620 deltaLoss = -0.000008
Updating 0 features
NewtonStep: 3.658 0.004000
increaseLambda: 3.659 0.001000
Undoing contribution: was 0.10030297098373342 now 0.10029586742463781
419: time = 3.659000 loss = 8.296405
'X08 lambda = -1.0817
alpha = 0.018360 lossBound = -0.000004 W1 = 0.092070 N1 = 0.087465 deltaLoss = -0.000007
Updating 110 features
Updating 1 features
NewtonStep: 3.657 0.004000
increaseLambda: 3.658 0.001000
Undoing contribution: was 0.0024036267630010476 now 0.002396733266463007
415: time = 3.658000 loss = 8.570320
'X15__rev lambda = -0.6851
alpha = 0.019820 lossBound = -0.000002 W1 = 0.157245 N1 = 0.153063 deltaLoss = -0.000007
Updating 1 features
NewtonStep: 3.663 0.005000
increaseLambda: 3.664 0.001000
416: time = 3.664000 loss = 8.570316
'X15 lambda = -0.1676
alpha = -0.034310 lossBound = -0.000001 W1 = 0.039548 N1 = 0.037807 deltaLoss = -0.000004
Updating 1 features
NewtonStep: 3.668 0.004000
increaseLambda: 3.669 0.001000
417: time = 3.669000 loss = 8.570302
X15: lambda = 1.4642 min = 7.5441 max = 138.1984
alpha = 0.038804 lossBound = -0.000001 W1 = 0.515619 N1 = 0.516620 deltaLoss = -0.000014
Updating 1 features
NewtonStep: 3.673 0.004000
Reducing stepsize from 0.2734294197837674 to 0.07466853815685119
Newton: returning 0.07466853815685119 
Updating 1 features
increaseLambda: 3.674 0.001000
Undoing contribution: was 0.002396733266463007 now 0.0023887775177169933
418: time = 3.674000 loss = 8.570294
'X15__rev lambda = -0.6638
alpha = 0.021297 lossBound = -0.000002 W1 = 0.157246 N1 = 0.153063 deltaLoss = -0.000008
Updating 1 features
NewtonStep: 3.678 0.004000
increaseLambda: 3.679 0.001000
419: time = 3.679000 loss = 8.570286
X15: lambda = 1.4920 min = 7.5441 max = 138.1984
alpha = 0.027868 lossBound = -0.000001 W1 = 0.515619 N1 = 0.516620 deltaLoss = -0.000007
Updating 89 features
Reducing stepsize from 11.343548266141216 to 10.358728165922411
Reducing stepsize from 10.358728165922411 to 3.9250934815142915
Newton: returning 3.9250934815142915 
Updating 1 features
Loss was 8.296404623944769, now 8.296346705026973, delta -0.000058
parallelUpdate: 3.704 0.045000
Updating 1 features
NewtonStep: 3.708 0.004000
increaseLambda: 3.709 0.001000
Undoing contribution: was 0.10029586742463781 now 0.1002868838868255
421: time = 3.709000 loss = 8.296338
'X08 lambda = -1.0551
alpha = 0.020661 lossBound = -0.000005 W1 = 0.092071 N1 = 0.087465 deltaLoss = -0.000009
Updating 0 features
NewtonStep: 3.713 0.004000
increaseLambda: 3.714 0.001000
Undoing contribution: was 2.0351457438054065E-4 now 1.9670023190891239E-4
422: time = 3.714000 loss = 8.296331
'X08 lambda = 0.0585
alpha = -0.022467 lossBound = -0.000004 W1 = 0.051230 N1 = 0.054893 deltaLoss = -0.000007
Loss was 8.570286182667381, now 8.569527452956123, delta -0.000759
parallelUpdate: 3.713 0.034000
Updating 0 features
NewtonStep: 3.718 0.004000
increaseLambda: 3.719 0.001000
Undoing contribution: was 0.1002868838868255 now 0.10028094720484926
423: time = 3.719000 loss = 8.296325
'X08 lambda = -1.0383
alpha = 0.016783 lossBound = -0.000003 W1 = 0.092069 N1 = 0.087465 deltaLoss = -0.000006
Updating 2 features
NewtonStep: 3.717 0.004000
increaseLambda: 3.719 0.002000
Undoing contribution: was 0.014225794345096299 now 0.014138120909365393
421: time = 3.719000 loss = 8.569440
'X15 lambda = 0.0904
alpha = -0.077422 lossBound = -0.000017 W1 = 0.186748 N1 = 0.190422 deltaLoss = -0.000088
Updating 0 features
NewtonStep: 3.723 0.004000
increaseLambda: 3.724 0.001000
Undoing contribution: was 1.9670023190891239E-4 now 1.91313731989033E-4
424: time = 3.724000 loss = 8.296320
'X08 lambda = 0.0385
alpha = -0.020000 lossBound = -0.000003 W1 = 0.051229 N1 = 0.054893 deltaLoss = -0.000005
Updating 1 features
NewtonStep: 3.723 0.004000
increaseLambda: 3.724 0.001000
422: time = 3.724000 loss = 8.569372
'X15__rev lambda = -0.6788
alpha = -0.394201 lossBound = -0.000010 W1 = 0.005474 N1 = 0.004459 deltaLoss = -0.000068
Updating 0 features
NewtonStep: 3.728 0.004000
increaseLambda: 3.729 0.001000
Undoing contribution: was 0.10028094720484926 now 0.10027623603825109
425: time = 3.729000 loss = 8.296315
'X08 lambda = -1.0234
alpha = 0.014948 lossBound = -0.000002 W1 = 0.092068 N1 = 0.087465 deltaLoss = -0.000005
Updating 2 features
NewtonStep: 3.729 0.005000
increaseLambda: 3.73 0.001000
Undoing contribution: was 0.003614346933047333 now 0.003601262093261429
423: time = 3.730000 loss = 8.569359
'X15 lambda = -1.1046
alpha = 0.078830 lossBound = -0.000002 W1 = 0.026185 N1 = 0.024791 deltaLoss = -0.000013
Updating 0 features
NewtonStep: 3.733 0.004000
increaseLambda: 3.734 0.001000
Undoing: newLoss 8.29713682709713, oldLoss 8.296314872798195, deltaLossBound -2.8279390108887242E-6
increaseLambda: 3.736 0.002000
Updating 1 features
NewtonStep: 3.734 0.004000
increaseLambda: 3.735 0.001000
Undoing contribution: was 0.014138120909365393 now 0.0141206904982083
424: time = 3.735000 loss = 8.569341
'X15 lambda = 0.0558
alpha = -0.034547 lossBound = -0.000003 W1 = 0.186744 N1 = 0.190422 deltaLoss = -0.000017
Search: 3.739 0.003000
increaseLambda: 3.74 0.001000
426: time = 3.740000 loss = 8.296284
'X08__rev lambda = 0.0909
alpha = 0.090879 lossBound = -0.000003 W1 = 0.227358 N1 = 0.229539 deltaLoss = -0.000031
Updating 1 features
NewtonStep: 3.74 0.005000
increaseLambda: 3.741 0.001000
Undoing contribution: was 0.0020793846055557753 now 0.0020710392908977883
425: time = 3.741000 loss = 8.569333
'X15__rev lambda = 0.8572
alpha = -0.057133 lossBound = -0.000001 W1 = 0.029936 N1 = 0.031513 deltaLoss = -0.000008
Updating 0 features
NewtonStep: 3.744 0.004000
increaseLambda: 3.745 0.001000
Undoing contribution: was 0.10027623603825109 now 0.1002417422611862
427: time = 3.745000 loss = 8.296249
'X08 lambda = -0.9826
alpha = 0.040727 lossBound = -0.000018 W1 = 0.092084 N1 = 0.087465 deltaLoss = -0.000034
Updating 1 features
NewtonStep: 3.745 0.004000
increaseLambda: 3.746 0.001000
Undoing contribution: was 0.025679653305113598 now 0.025668626993472082
426: time = 3.746000 loss = 8.569322
'X15__rev lambda = -0.1506
alpha = 0.179828 lossBound = -0.000002 W1 = 0.004830 N1 = 0.003827 deltaLoss = -0.000011
Updating 0 features
NewtonStep: 3.749 0.004000
increaseLambda: 3.75 0.001000
428: time = 3.750000 loss = 8.296198
'X08__rev lambda = -1.2843
alpha = -0.111925 lossBound = -0.000006 W1 = 0.076360 N1 = 0.074411 deltaLoss = -0.000051
Updating 1 features
NewtonStep: 3.75 0.004000
Updating 0 features
Reducing newton stepsize from -0.042746795081589614 to -0.03848977715088424
NewtonStep: 3.754 0.004000
increaseLambda: 3.751 0.001000
Undoing contribution: was 0.003601262093261429 now 0.0035948719301676455
427: time = 3.751000 loss = 8.569315
'X15 lambda = -1.0497
alpha = 0.054871 lossBound = -0.000001 W1 = 0.026184 N1 = 0.024791 deltaLoss = -0.000006
increaseLambda: 3.755 0.001000
Undoing contribution: was 1.91313731989033E-4 now 1.6660164892649387E-4
429: time = 3.755000 loss = 8.296173
'X08 lambda = 0.0000
alpha = -0.038490 lossBound = -0.000014 W1 = 0.051353 N1 = 0.054893 deltaLoss = -0.000025
Updating 1 features
NewtonStep: 3.756 0.005000
Updating 0 features
NewtonStep: 3.759 0.004000
increaseLambda: 3.757 0.001000
Undoing: newLoss 8.570189114518517, oldLoss 8.56931544841279, deltaLossBound -1.1920476515157405E-6
increaseLambda: 3.761 0.002000
Undoing: newLoss 8.29699564620909, oldLoss 8.296173365093477, deltaLossBound -3.0816360808546764E-6
increaseLambda: 3.758 0.001000
increaseLambda: 3.762 0.001000
Search: 3.761 0.003000
increaseLambda: 3.762 0.001000
428: time = 3.762000 loss = 8.569309
'X15 lambda = -0.0309
alpha = -0.030902 lossBound = -0.000001 W1 = 0.041675 N1 = 0.039794 deltaLoss = -0.000006
Search: 3.765 0.003000
increaseLambda: 3.766 0.001000
430: time = 3.766000 loss = 8.296139
'X08__rev lambda = 0.0951
alpha = 0.095078 lossBound = -0.000003 W1 = 0.225965 N1 = 0.228133 deltaLoss = -0.000034
Updating 0 features
NewtonStep: 3.766 0.004000
Updating 0 features
NewtonStep: 3.77 0.004000
increaseLambda: 3.767 0.001000
Undoing contribution: was 0.0020710392908977883 now 0.0020658125047543353
429: time = 3.768000 loss = 8.569304
'X15__rev lambda = 0.8120
alpha = -0.045167 lossBound = -0.000001 W1 = 0.029936 N1 = 0.031513 deltaLoss = -0.000005
increaseLambda: 3.771 0.001000
Undoing contribution: was 0.1002417422611862 now 0.10018488327460051
431: time = 3.771000 loss = 8.296083
'X08 lambda = -0.9301
alpha = 0.052513 lossBound = -0.000029 W1 = 0.092096 N1 = 0.087465 deltaLoss = -0.000057
Updating 0 features
NewtonStep: 3.772 0.004000
Updating 0 features
NewtonStep: 3.775 0.004000
increaseLambda: 3.773 0.001000
Undoing contribution: was 0.01681857302679093 now 0.016815508491322875
430: time = 3.773000 loss = 8.569301
'X15__rev lambda = -0.2574
alpha = 0.013240 lossBound = -0.000001 W1 = 0.155844 N1 = 0.151672 deltaLoss = -0.000003
increaseLambda: 3.776 0.001000
Undoing contribution: was 4.0697650548832137E-4 now 3.980881514639713E-4
432: time = 3.776000 loss = 8.296074
'X08 lambda = 0.1804
alpha = -0.025651 lossBound = -0.000005 W1 = 0.051156 N1 = 0.054815 deltaLoss = -0.000009
Updating 1 features
Updating 0 features
NewtonStep: 3.777 0.004000
NewtonStep: 3.78 0.004000
increaseLambda: 3.778 0.001000
Undoing contribution: was 0.0035948719301676455 now 0.003591063805456077
431: time = 3.778000 loss = 8.569297
'X15 lambda = -1.0074
alpha = 0.042274 lossBound = -0.000001 W1 = 0.026183 N1 = 0.024791 deltaLoss = -0.000004
increaseLambda: 3.782 0.002000
433: time = 3.782000 loss = 8.296037
'X08__rev lambda = -0.7865
alpha = -0.094487 lossBound = -0.000004 W1 = 0.076454 N1 = 0.074507 deltaLoss = -0.000036
Updating 0 features
Updating 0 features
NewtonStep: 3.786 0.004000
NewtonStep: 3.783 0.005000
increaseLambda: 3.787 0.001000
Undoing: newLoss 8.29684339738026, oldLoss 8.296037179742429, deltaLossBound -4.362492813649494E-6
increaseLambda: 3.784 0.001000
432: time = 3.784000 loss = 8.569291
'X15 lambda = -0.6283
alpha = -0.042936 lossBound = -0.000001 W1 = 0.039548 N1 = 0.037807 deltaLoss = -0.000006
increaseLambda: 3.788 0.001000
Updating 0 features
NewtonStep: 3.788 0.004000
Search: 3.791 0.003000
increaseLambda: 3.789 0.001000
Undoing contribution: was 0.003591063805456077 now 0.0035853074696445084
433: time = 3.789000 loss = 8.569285
'X15 lambda = -0.9554
alpha = 0.052024 lossBound = -0.000001 W1 = 0.026183 N1 = 0.024791 deltaLoss = -0.000006
increaseLambda: 3.793 0.002000
434: time = 3.793000 loss = 8.295989
'X08__rev lambda = 0.1131
alpha = 0.113133 lossBound = -0.000004 W1 = 0.226042 N1 = 0.228149 deltaLoss = -0.000048
Updating 0 features
Updating 0 features
NewtonStep: 3.793 0.004000
NewtonStep: 3.796 0.003000
increaseLambda: 3.794 0.001000
434: time = 3.794000 loss = 8.569280
'X15 lambda = -0.6692
alpha = -0.040942 lossBound = -0.000001 W1 = 0.039548 N1 = 0.037807 deltaLoss = -0.000006
increaseLambda: 3.797 0.001000
Undoing contribution: was 0.10018488327460051 now 0.1001258945701834
435: time = 3.798000 loss = 8.295930
'X08 lambda = -0.8767
alpha = 0.053471 lossBound = -0.000030 W1 = 0.092097 N1 = 0.087465 deltaLoss = -0.000059
Updating 0 features
Updating 0 features
NewtonStep: 3.802 0.004000
NewtonStep: 3.799 0.005000
increaseLambda: 3.803 0.001000
Undoing contribution: was 3.980881514639713E-4 now 3.8706196414434196E-4
436: time = 3.803000 loss = 8.295919
'X08 lambda = 0.1518
alpha = -0.028531 lossBound = -0.000006 W1 = 0.051158 N1 = 0.054815 deltaLoss = -0.000011
increaseLambda: 3.8 0.001000
Undoing contribution: was 0.0035853074696445084 now 0.003580090524219518
435: time = 3.800000 loss = 8.569274
'X15 lambda = -0.9059
alpha = 0.049495 lossBound = -0.000001 W1 = 0.026183 N1 = 0.024791 deltaLoss = -0.000005
Updating 0 features
NewtonStep: 3.807 0.004000
Updating 0 features
NewtonStep: 3.804 0.004000
increaseLambda: 3.808 0.001000
Undoing contribution: was 0.1001258945701834 now 0.10011683159446594
437: time = 3.808000 loss = 8.295910
'X08 lambda = -0.8559
alpha = 0.020742 lossBound = -0.000005 W1 = 0.092071 N1 = 0.087465 deltaLoss = -0.000009
increaseLambda: 3.805 0.001000
436: time = 3.805000 loss = 8.569269
'X15 lambda = -0.7082
alpha = -0.038960 lossBound = -0.000001 W1 = 0.039548 N1 = 0.037807 deltaLoss = -0.000005
Updating 0 features
NewtonStep: 3.812 0.004000
Updating 0 features
NewtonStep: 3.809 0.004000
increaseLambda: 3.813 0.001000
Undoing contribution: was 3.8706196414434196E-4 now 3.7879160200876577E-4
438: time = 3.813000 loss = 8.295902
'X08 lambda = 0.1271
alpha = -0.024755 lossBound = -0.000005 W1 = 0.051156 N1 = 0.054815 deltaLoss = -0.000008
increaseLambda: 3.81 0.001000
Undoing contribution: was 0.003580090524219518 now 0.0035753613967636575
437: time = 3.810000 loss = 8.569265
'X15 lambda = -0.8588
alpha = 0.047096 lossBound = -0.000001 W1 = 0.026183 N1 = 0.024791 deltaLoss = -0.000005
Updating 0 features
NewtonStep: 3.817 0.004000
increaseLambda: 3.821 0.004000
439: time = 3.821000 loss = 8.295868
'X08__rev lambda = -0.8770
alpha = -0.090474 lossBound = -0.000004 W1 = 0.076453 N1 = 0.074507 deltaLoss = -0.000033
Updating 0 features
NewtonStep: 3.819 0.009000
increaseLambda: 3.82 0.001000
438: time = 3.820000 loss = 8.569260
'X15 lambda = -3.2418
alpha = -0.038434 lossBound = -0.000001 W1 = 0.037176 N1 = 0.035491 deltaLoss = -0.000005
Updating 1 features
NewtonStep: 3.826 0.005000
increaseLambda: 3.827 0.001000
Undoing: newLoss 8.296675618174561, oldLoss 8.295868318522528, deltaLossBound -4.28728304835796E-6
Updating 0 features
NewtonStep: 3.825 0.005000
increaseLambda: 3.828 0.001000
increaseLambda: 3.826 0.001000
Undoing contribution: was 0.0035753613967636575 now 0.003570981649217689
439: time = 3.826000 loss = 8.569256
'X15 lambda = -0.8135
alpha = 0.045302 lossBound = -0.000001 W1 = 0.026183 N1 = 0.024791 deltaLoss = -0.000004
Search: 3.832 0.004000
Updating 1 features
NewtonStep: 3.83 0.004000
increaseLambda: 3.834 0.002000
440: time = 3.834000 loss = 8.295821
'X08__rev lambda = 0.1122
alpha = 0.112152 lossBound = -0.000004 W1 = 0.226046 N1 = 0.228157 deltaLoss = -0.000047
increaseLambda: 3.832 0.002000
440: time = 3.832000 loss = 8.569251
'X15 lambda = -3.2789
alpha = -0.037055 lossBound = -0.000001 W1 = 0.037176 N1 = 0.035491 deltaLoss = -0.000004
Updating 1 features
NewtonStep: 3.838 0.004000
increaseLambda: 3.839 0.001000
Undoing contribution: was 0.10011683159446594 now 0.10005750709537675
441: time = 3.839000 loss = 8.295762
'X08 lambda = -0.8023
alpha = 0.053628 lossBound = -0.000030 W1 = 0.092097 N1 = 0.087465 deltaLoss = -0.000059
Updating 2 features
NewtonStep: 3.836 0.004000
increaseLambda: 3.837 0.001000
441: time = 3.837000 loss = 8.569238
X15: lambda = 2.8861 min = 7.5441 max = 138.1984
alpha = 0.036973 lossBound = -0.000001 W1 = 0.515619 N1 = 0.516620 deltaLoss = -0.000013
Updating 0 features
NewtonStep: 3.843 0.004000
increaseLambda: 3.844 0.001000
Undoing contribution: was 3.7879160200876577E-4 now 3.677695535685978E-4
442: time = 3.844000 loss = 8.295751
'X08 lambda = 0.0986
alpha = -0.028529 lossBound = -0.000006 W1 = 0.051158 N1 = 0.054815 deltaLoss = -0.000011
Updating 1 features
NewtonStep: 3.842 0.005000
increaseLambda: 3.843 0.001000
Undoing contribution: was 0.016815508491322875 now 0.01680898649026277
442: time = 3.843000 loss = 8.569232
'X15__rev lambda = -0.2380
alpha = 0.019330 lossBound = -0.000002 W1 = 0.155845 N1 = 0.151672 deltaLoss = -0.000007
Updating 0 features
NewtonStep: 3.848 0.004000
increaseLambda: 3.849 0.001000
Undoing contribution: was 0.10005750709537675 now 0.10004845112178795
443: time = 3.849000 loss = 8.295742
'X08 lambda = -0.7815
alpha = 0.020734 lossBound = -0.000005 W1 = 0.092071 N1 = 0.087465 deltaLoss = -0.000009
Updating 1 features
NewtonStep: 3.847 0.004000
increaseLambda: 3.848 0.001000
443: time = 3.848000 loss = 8.569226
X15: lambda = 2.9113 min = 7.5441 max = 138.1984
alpha = 0.025197 lossBound = -0.000000 W1 = 0.515619 N1 = 0.516620 deltaLoss = -0.000006
Updating 0 features
NewtonStep: 3.853 0.004000
increaseLambda: 3.854 0.001000
Undoing contribution: was 3.677695535685978E-4 now 3.595055272235805E-4
444: time = 3.854000 loss = 8.295733
'X08 lambda = 0.0738
alpha = -0.024748 lossBound = -0.000005 W1 = 0.051156 N1 = 0.054815 deltaLoss = -0.000008
Updating 1 features
NewtonStep: 3.852 0.004000
increaseLambda: 3.853 0.001000
Undoing contribution: was 0.0141206904982083 now 0.014111721516837372
444: time = 3.853000 loss = 8.569217
'X15 lambda = 0.0310
alpha = -0.024781 lossBound = -0.000002 W1 = 0.186744 N1 = 0.190422 deltaLoss = -0.000009
Updating 0 features
NewtonStep: 3.858 0.004000
increaseLambda: 3.859 0.001000
445: time = 3.859000 loss = 8.295701
'X08__rev lambda = -0.9661
alpha = -0.089183 lossBound = -0.000004 W1 = 0.076453 N1 = 0.074507 deltaLoss = -0.000032
Updating 1 features
NewtonStep: 3.857 0.004000
increaseLambda: 3.858 0.001000
445: time = 3.858000 loss = 8.569209
X15: lambda = 2.9402 min = 7.5441 max = 138.1984
alpha = 0.028940 lossBound = -0.000001 W1 = 0.515619 N1 = 0.516620 deltaLoss = -0.000008
Updating 0 features
NewtonStep: 3.863 0.004000
increaseLambda: 3.865 0.002000
446: time = 3.865000 loss = 8.295649
'X08__rev lambda = 0.2958
alpha = 0.085086 lossBound = -0.000004 W1 = 0.225802 N1 = 0.228293 deltaLoss = -0.000052
Updating 1 features
NewtonStep: 3.862 0.004000
increaseLambda: 3.863 0.001000
Undoing contribution: was 0.01680898649026277 now 0.016802401137285174
446: time = 3.863000 loss = 8.569202
'X15__rev lambda = -0.2186
alpha = 0.019430 lossBound = -0.000002 W1 = 0.155845 N1 = 0.151672 deltaLoss = -0.000007
Updating 0 features
NewtonStep: 3.869 0.004000
increaseLambda: 3.87 0.001000
Undoing contribution: was 0.10004845112178795 now 0.10001245487528354
447: time = 3.870000 loss = 8.295613
'X08 lambda = -0.7399
alpha = 0.041627 lossBound = -0.000018 W1 = 0.092085 N1 = 0.087465 deltaLoss = -0.000036
Updating 1 features
NewtonStep: 3.868 0.005000
increaseLambda: 3.868 0.000000
447: time = 3.868000 loss = 8.569196
X15: lambda = 2.9655 min = 7.5441 max = 138.1984
alpha = 0.025310 lossBound = -0.000000 W1 = 0.515619 N1 = 0.516620 deltaLoss = -0.000006
Updating 0 features
NewtonStep: 3.874 0.004000
increaseLambda: 3.875 0.001000
Undoing contribution: was 3.595055272235805E-4 now 3.5049717624285897E-4
448: time = 3.875000 loss = 8.295604
'X08 lambda = 0.0480
alpha = -0.025826 lossBound = -0.000005 W1 = 0.051157 N1 = 0.054815 deltaLoss = -0.000009
Updating 1 features
NewtonStep: 3.873 0.005000
increaseLambda: 3.874 0.001000
Undoing contribution: was 0.014111721516837372 now 0.014103670257329393
448: time = 3.874000 loss = 8.569188
'X15 lambda = 0.0075
alpha = -0.023477 lossBound = -0.000002 W1 = 0.186744 N1 = 0.190422 deltaLoss = -0.000008
Updating 0 features
NewtonStep: 3.879 0.004000
increaseLambda: 3.88 0.001000
Undoing contribution: was 0.10001245487528354 now 0.10000487269742553
449: time = 3.880000 loss = 8.295596
'X08 lambda = -0.7210
alpha = 0.018970 lossBound = -0.000004 W1 = 0.092070 N1 = 0.087465 deltaLoss = -0.000008
Updating 112 features
Updating 1 features
NewtonStep: 3.878 0.004000
increaseLambda: 3.879 0.001000
449: time = 3.879000 loss = 8.569181
X15: lambda = 2.9930 min = 7.5441 max = 138.1984
alpha = 0.027427 lossBound = -0.000001 W1 = 0.515619 N1 = 0.516620 deltaLoss = -0.000007
Updating 89 features
Reducing stepsize from 0.037651803597602305 to 0.02873498921138509
Newton: returning 0.02873498921138509 
Updating 1 features
Reducing stepsize from 2.797308621288737 to 1.9982392097634611
Reducing stepsize from 1.9982392097634611 to 0.30363130434600344
Newton: returning 0.30363130434600344 
Updating 0 features
Loss was 8.569181098150088, now 8.569170663256786, delta -0.000010
parallelUpdate: 3.913 0.034000
Updating 1 features
NewtonStep: 3.917 0.004000
increaseLambda: 3.918 0.001000
Undoing contribution: was 0.016802401137285174 now 0.016776448050208417
451: time = 3.918000 loss = 8.569145
'X15__rev lambda = -0.1785
alpha = 0.038664 lossBound = -0.000007 W1 = 0.155848 N1 = 0.151672 deltaLoss = -0.000026
Loss was 8.29559648193392, now 8.295382514411683, delta -0.000214
parallelUpdate: 3.925 0.045000
Updating 1 features
NewtonStep: 3.922 0.004000
increaseLambda: 3.923 0.001000
452: time = 3.923000 loss = 8.569139
X15: lambda = 3.0615 min = 7.5441 max = 138.1984
alpha = 0.025416 lossBound = -0.000000 W1 = 0.515619 N1 = 0.516620 deltaLoss = -0.000006
Updating 0 features
NewtonStep: 3.929 0.004000
Updating 1 features
increaseLambda: 3.93 0.001000
Undoing contribution: was 3.380911286644739E-4 now 3.0098517285605974E-4
451: time = 3.930000 loss = 8.295345
'X08 lambda = 0.1351
alpha = -0.051944 lossBound = -0.000020 W1 = 0.051166 N1 = 0.054809 deltaLoss = -0.000037
NewtonStep: 3.927 0.004000
increaseLambda: 3.928 0.001000
Undoing contribution: was 0.016776448050208417 now 0.016770879661274465
453: time = 3.928000 loss = 8.569133
'X15__rev lambda = -0.1606
alpha = 0.017866 lossBound = -0.000001 W1 = 0.155845 N1 = 0.151672 deltaLoss = -0.000006
Updating 0 features
NewtonStep: 3.934 0.004000
increaseLambda: 3.935 0.001000
Undoing contribution: was 0.10000487269742553 now 0.09999904395469084
452: time = 3.935000 loss = 8.295340
'X08 lambda = -0.5948
alpha = 0.016628 lossBound = -0.000003 W1 = 0.092069 N1 = 0.087465 deltaLoss = -0.000006
Updating 1 features
NewtonStep: 3.933 0.005000
increaseLambda: 3.934 0.001000
454: time = 3.934000 loss = 8.569129
'X15 lambda = -3.3312
alpha = -0.035142 lossBound = -0.000001 W1 = 0.037176 N1 = 0.035491 deltaLoss = -0.000004
Updating 0 features
NewtonStep: 3.939 0.004000
increaseLambda: 3.94 0.001000
Undoing contribution: was 3.0098517285605974E-4 now 2.9537008613158444E-4
453: time = 3.940000 loss = 8.295334
'X08 lambda = 0.1147
alpha = -0.020450 lossBound = -0.000003 W1 = 0.051149 N1 = 0.054809 deltaLoss = -0.000006
Updating 1 features
NewtonStep: 3.938 0.004000
increaseLambda: 3.939 0.001000
455: time = 3.939000 loss = 8.569117
X15: lambda = 3.0973 min = 7.5441 max = 138.1984
alpha = 0.035823 lossBound = -0.000001 W1 = 0.515619 N1 = 0.516620 deltaLoss = -0.000012
Updating 0 features
NewtonStep: 3.944 0.004000
increaseLambda: 3.945 0.001000
Undoing contribution: was 0.09999904395469084 now 0.09999413416724667
454: time = 3.945000 loss = 8.295329
'X08 lambda = -0.5795
alpha = 0.015262 lossBound = -0.000002 W1 = 0.092068 N1 = 0.087465 deltaLoss = -0.000005
Updating 1 features
NewtonStep: 3.943 0.004000
increaseLambda: 3.944 0.001000
Undoing contribution: was 0.016770879661274465 now 0.016764262179735725
456: time = 3.944000 loss = 8.569110
'X15__rev lambda = -0.1411
alpha = 0.019481 lossBound = -0.000002 W1 = 0.155845 N1 = 0.151672 deltaLoss = -0.000007
Updating 0 features
NewtonStep: 3.949 0.004000
increaseLambda: 3.95 0.001000
Undoing: newLoss 8.296155283121571, oldLoss 8.295329054838971, deltaLossBound -2.4565711622323883E-6
Updating 1 features
NewtonStep: 3.948 0.004000
increaseLambda: 3.951 0.001000
increaseLambda: 3.949 0.001000
457: time = 3.949000 loss = 8.569104
X15: lambda = 3.1227 min = 7.5441 max = 138.1984
alpha = 0.025387 lossBound = -0.000000 W1 = 0.515619 N1 = 0.516620 deltaLoss = -0.000006
Search: 3.955 0.004000
Updating 1 features
increaseLambda: 3.956 0.001000
455: time = 3.956000 loss = 8.295302
'X08__rev lambda = 0.0846
alpha = 0.084610 lossBound = -0.000002 W1 = 0.228012 N1 = 0.230216 deltaLoss = -0.000027
NewtonStep: 3.953 0.004000
increaseLambda: 3.954 0.001000
Undoing contribution: was 0.016764262179735725 now 0.01675864906421667
458: time = 3.954000 loss = 8.569099
'X15__rev lambda = -0.1232
alpha = 0.017936 lossBound = -0.000001 W1 = 0.155845 N1 = 0.151672 deltaLoss = -0.000006
Updating 0 features
NewtonStep: 3.96 0.004000
increaseLambda: 3.961 0.001000
Undoing contribution: was 0.09999413416724667 now 0.09996406172130523
456: time = 3.961000 loss = 8.295272
'X08 lambda = -0.5415
alpha = 0.037997 lossBound = -0.000015 W1 = 0.092082 N1 = 0.087465 deltaLoss = -0.000030
Updating 1 features
NewtonStep: 3.959 0.005000
increaseLambda: 3.96 0.001000
459: time = 3.960000 loss = 8.569095
'X15 lambda = -0.7545
alpha = -0.030774 lossBound = -0.000001 W1 = 0.039548 N1 = 0.037807 deltaLoss = -0.000003
Updating 0 features
NewtonStep: 3.965 0.004000
increaseLambda: 3.966 0.001000
457: time = 3.966000 loss = 8.295218
'X08__rev lambda = -1.4421
alpha = -0.114619 lossBound = -0.000006 W1 = 0.076360 N1 = 0.074411 deltaLoss = -0.000054
Updating 1 features
NewtonStep: 3.964 0.004000
increaseLambda: 3.965 0.001000
460: time = 3.965000 loss = 8.569084
X15: lambda = 3.1576 min = 7.5441 max = 138.1984
alpha = 0.034925 lossBound = -0.000001 W1 = 0.515619 N1 = 0.516620 deltaLoss = -0.000012
Updating 0 features
NewtonStep: 3.97 0.004000
increaseLambda: 3.971 0.001000
Undoing contribution: was 2.9537008613158444E-4 now 2.702085960703193E-4
458: time = 3.971000 loss = 8.295193
'X08 lambda = 0.0717
alpha = -0.042945 lossBound = -0.000014 W1 = 0.051160 N1 = 0.054809 deltaLoss = -0.000025
Updating 2 features
NewtonStep: 3.969 0.004000
increaseLambda: 3.97 0.001000
Undoing contribution: was 0.01675864906421667 now 0.016752186970469454
461: time = 3.970000 loss = 8.569077
'X15__rev lambda = -0.1039
alpha = 0.019248 lossBound = -0.000002 W1 = 0.155845 N1 = 0.151672 deltaLoss = -0.000006
Updating 0 features
NewtonStep: 3.975 0.004000
increaseLambda: 3.976 0.001000
Undoing: newLoss 8.296019721191067, oldLoss 8.295193041008643, deltaLossBound -2.75728335385118E-6
Updating 2 features
NewtonStep: 3.974 0.004000
increaseLambda: 3.977 0.001000
increaseLambda: 3.975 0.001000
462: time = 3.975000 loss = 8.569071
X15: lambda = 3.1827 min = 7.5441 max = 138.1984
alpha = 0.025085 lossBound = -0.000000 W1 = 0.515619 N1 = 0.516620 deltaLoss = -0.000006
Search: 3.981 0.004000
Updating 1 features
increaseLambda: 3.982 0.001000
459: time = 3.982000 loss = 8.295163
'X08__rev lambda = 0.0899
alpha = 0.089898 lossBound = -0.000003 W1 = 0.226195 N1 = 0.228381 deltaLoss = -0.000030
NewtonStep: 3.979 0.004000
increaseLambda: 3.98 0.001000
Undoing contribution: was 0.016752186970469454 now 0.016746705333376768
463: time = 3.980000 loss = 8.569066
'X15__rev lambda = -0.0862
alpha = 0.017722 lossBound = -0.000001 W1 = 0.155845 N1 = 0.151672 deltaLoss = -0.000005
Updating 1 features
NewtonStep: 3.986 0.004000
increaseLambda: 3.987 0.001000
Undoing contribution: was 0.09996406172130523 now 0.09990583080860371
460: time = 3.987000 loss = 8.295104
'X08 lambda = -0.4883
alpha = 0.053174 lossBound = -0.000030 W1 = 0.092096 N1 = 0.087465 deltaLoss = -0.000058
Updating 1 features
NewtonStep: 3.985 0.005000
increaseLambda: 3.986 0.001000
464: time = 3.986000 loss = 8.569063
'X15 lambda = -0.7846
alpha = -0.030123 lossBound = -0.000001 W1 = 0.039548 N1 = 0.037807 deltaLoss = -0.000003
Updating 1 features
NewtonStep: 3.991 0.004000
increaseLambda: 3.992 0.001000
Undoing contribution: was 2.702085960703193E-4 now 2.620769071214546E-4
461: time = 3.992000 loss = 8.295096
'X08 lambda = 0.0472
alpha = -0.024568 lossBound = -0.000004 W1 = 0.051151 N1 = 0.054809 deltaLoss = -0.000008
Updating 1 features
NewtonStep: 3.99 0.004000
increaseLambda: 3.991 0.001000
465: time = 3.991000 loss = 8.569052
X15: lambda = 3.2171 min = 7.5441 max = 138.1984
alpha = 0.034399 lossBound = -0.000001 W1 = 0.515619 N1 = 0.516620 deltaLoss = -0.000011
Updating 0 features
NewtonStep: 3.996 0.004000
increaseLambda: 3.997 0.001000
462: time = 3.997000 loss = 8.295063
'X08__rev lambda = -1.5318
alpha = -0.089705 lossBound = -0.000004 W1 = 0.076357 N1 = 0.074411 deltaLoss = -0.000033
Updating 1 features
NewtonStep: 3.995 0.004000
increaseLambda: 3.996 0.001000
Undoing contribution: was 0.016746705333376768 now 0.01674041194486067
466: time = 3.996000 loss = 8.569045
'X15__rev lambda = -0.0672
alpha = 0.018992 lossBound = -0.000002 W1 = 0.155845 N1 = 0.151672 deltaLoss = -0.000006
Updating 0 features
NewtonStep: 4.001 0.004000
increaseLambda: 4.002 0.001000
Undoing: newLoss 8.295869588260915, oldLoss 8.295063418698724, deltaLossBound -4.349921859015636E-6
Updating 1 features
NewtonStep: 4.0 0.004000
increaseLambda: 4.004 0.002000
increaseLambda: 4.001 0.001000
467: time = 4.001000 loss = 8.569040
X15: lambda = 3.2419 min = 7.5441 max = 138.1984
alpha = 0.024753 lossBound = -0.000000 W1 = 0.515619 N1 = 0.516620 deltaLoss = -0.000006
Search: 4.007 0.003000
Updating 1 features
NewtonStep: 4.005 0.004000
increaseLambda: 4.008 0.001000
463: time = 4.008000 loss = 8.295015
'X08__rev lambda = 0.1129
alpha = 0.112894 lossBound = -0.000004 W1 = 0.226472 N1 = 0.228581 deltaLoss = -0.000048
increaseLambda: 4.006 0.001000
Undoing contribution: was 0.01674041194486067 now 0.016735072820606847
468: time = 4.006000 loss = 8.569034
'X15__rev lambda = -0.0497
alpha = 0.017488 lossBound = -0.000001 W1 = 0.155845 N1 = 0.151672 deltaLoss = -0.000005
Updating 0 features
NewtonStep: 4.012 0.004000
increaseLambda: 4.013 0.001000
Undoing contribution: was 0.09990583080860371 now 0.09984695107720032
464: time = 4.013000 loss = 8.294957
'X08 lambda = -0.4349
Updating 1 features
alpha = 0.053437 lossBound = -0.000030 W1 = 0.092097 N1 = 0.087465 deltaLoss = -0.000059
NewtonStep: 4.011 0.005000
increaseLambda: 4.012 0.001000
469: time = 4.012000 loss = 8.569031
'X15 lambda = -0.8143
alpha = -0.029655 lossBound = -0.000001 W1 = 0.039548 N1 = 0.037807 deltaLoss = -0.000003
Updating 0 features
NewtonStep: 4.017 0.004000
increaseLambda: 4.018 0.001000
Undoing contribution: was 2.620769071214546E-4 now 2.5166695353253554E-4
465: time = 4.018000 loss = 8.294946
'X08 lambda = 0.0194
alpha = -0.027755 lossBound = -0.000006 W1 = 0.051152 N1 = 0.054809 deltaLoss = -0.000010
Updating 1 features
NewtonStep: 4.016 0.004000
increaseLambda: 4.017 0.001000
Undoing contribution: was 0.003570981649217689 now 0.0035660404306402747
470: time = 4.017000 loss = 8.569026
'X15 lambda = -0.7423
alpha = 0.048147 lossBound = -0.000001 W1 = 0.026183 N1 = 0.024791 deltaLoss = -0.000005
Updating 0 features
NewtonStep: 4.022 0.004000
increaseLambda: 4.023 0.001000
Undoing contribution: was 0.09984695107720032 now 0.09983840890300744
466: time = 4.023000 loss = 8.294938
'X08 lambda = -0.4148
alpha = 0.020138 lossBound = -0.000004 W1 = 0.092070 N1 = 0.087465 deltaLoss = -0.000009
Updating 1 features
NewtonStep: 4.021 0.004000
increaseLambda: 4.022 0.001000
471: time = 4.022000 loss = 8.569022
'X15 lambda = -0.8521
alpha = -0.037838 lossBound = -0.000001 W1 = 0.039548 N1 = 0.037807 deltaLoss = -0.000005
Updating 0 features
Reducing newton stepsize from -0.024050663205020462 to -0.019423478611405053
NewtonStep: 4.027 0.004000
increaseLambda: 4.028 0.001000
Undoing contribution: was 2.5166695353253554E-4 now 2.4418124566030097E-4
467: time = 4.028000 loss = 8.294930
'X08 lambda = 0.0000
alpha = -0.019423 lossBound = -0.000004 W1 = 0.051273 N1 = 0.054809 deltaLoss = -0.000007
Updating 1 features
NewtonStep: 4.026 0.004000
increaseLambda: 4.027 0.001000
472: time = 4.027000 loss = 8.569010
X15: lambda = 3.2773 min = 7.5441 max = 138.1984
alpha = 0.035399 lossBound = -0.000001 W1 = 0.515619 N1 = 0.516620 deltaLoss = -0.000012
Updating 0 features
NewtonStep: 4.032 0.004000
increaseLambda: 4.034 0.002000
468: time = 4.034000 loss = 8.294899
'X08__rev lambda = -1.6195
alpha = -0.087761 lossBound = -0.000004 W1 = 0.076357 N1 = 0.074411 deltaLoss = -0.000031
Updating 1 features
NewtonStep: 4.032 0.005000
increaseLambda: 4.033 0.001000
Undoing contribution: was 0.016735072820606847 now 0.016728976787381968
473: time = 4.033000 loss = 8.569004
'X15__rev lambda = -0.0310
alpha = 0.018690 lossBound = -0.000002 W1 = 0.155845 N1 = 0.151672 deltaLoss = -0.000006
Updating 0 features
NewtonStep: 4.038 0.004000
increaseLambda: 4.039 0.001000
Undoing: newLoss 8.2957021760445, oldLoss 8.294898728516252, deltaLossBound -4.531845073534521E-6
Updating 1 features
NewtonStep: 4.037 0.004000
increaseLambda: 4.04 0.001000
increaseLambda: 4.038 0.001000
474: time = 4.038000 loss = 8.568998
X15: lambda = 3.3016 min = 7.5441 max = 138.1984
alpha = 0.024361 lossBound = -0.000000 W1 = 0.515619 N1 = 0.516620 deltaLoss = -0.000006
Search: 4.044 0.004000
Updating 1 features
increaseLambda: 4.045 0.001000
469: time = 4.045000 loss = 8.294849
'X08__rev lambda = 0.1152
alpha = 0.115160 lossBound = -0.000005 W1 = 0.226879 N1 = 0.228981 deltaLoss = -0.000050
NewtonStep: 4.042 0.004000
increaseLambda: 4.043 0.001000
Undoing contribution: was 0.016728976787381968 now 0.01672380404578158
475: time = 4.043000 loss = 8.568993
'X15__rev lambda = -0.0138
alpha = 0.017211 lossBound = -0.000001 W1 = 0.155845 N1 = 0.151672 deltaLoss = -0.000005
Updating 0 features
NewtonStep: 4.049 0.004000
increaseLambda: 4.05 0.001000
Undoing contribution: was 0.09983840890300744 now 0.09978352770878363
470: time = 4.050000 loss = 8.294794
'X08 lambda = -0.3632
alpha = 0.051546 lossBound = -0.000028 W1 = 0.092095 N1 = 0.087465 deltaLoss = -0.000055
Updating 1 features
NewtonStep: 4.047 0.004000
increaseLambda: 4.048 0.001000
476: time = 4.048000 loss = 8.568990
'X15 lambda = -0.8830
alpha = -0.030894 lossBound = -0.000001 W1 = 0.039548 N1 = 0.037807 deltaLoss = -0.000003
Updating 0 features
NewtonStep: 4.054 0.004000
increaseLambda: 4.055 0.001000
Undoing contribution: was 2.8368241119837065E-4 now 2.7260319474032755E-4
471: time = 4.055000 loss = 8.294783
'X08 lambda = 0.1422
alpha = -0.028640 lossBound = -0.000006 W1 = 0.051102 N1 = 0.054756 deltaLoss = -0.000011
Updating 1 features
NewtonStep: 4.052 0.004000
increaseLambda: 4.053 0.001000
477: time = 4.053000 loss = 8.568979
X15: lambda = 3.3357 min = 7.5441 max = 138.1984
alpha = 0.034020 lossBound = -0.000001 W1 = 0.515619 N1 = 0.516620 deltaLoss = -0.000011
Updating 0 features
NewtonStep: 4.059 0.004000
increaseLambda: 4.06 0.001000
472: time = 4.060000 loss = 8.294742
'X08__rev lambda = -1.1497
alpha = -0.100306 lossBound = -0.000005 W1 = 0.076454 N1 = 0.074507 deltaLoss = -0.000041
Updating 1 features
Reducing newton stepsize from 0.018590492245705054 to 0.013817392584358369
NewtonStep: 4.058 0.005000
increaseLambda: 4.059 0.001000
Undoing contribution: was 0.01672380404578158 now 0.01671816598090439
478: time = 4.059000 loss = 8.568973
'X15__rev lambda = 0.0000
alpha = 0.013817 lossBound = -0.000002 W1 = 0.155677 N1 = 0.151672 deltaLoss = -0.000006
Updating 0 features
NewtonStep: 4.064 0.004000
increaseLambda: 4.065 0.001000
Undoing: newLoss 8.295554601826888, oldLoss 8.29474172680588, deltaLossBound -3.89628766378921E-6
Updating 1 features
NewtonStep: 4.063 0.004000
increaseLambda: 4.066 0.001000
increaseLambda: 4.064 0.001000
479: time = 4.064000 loss = 8.568971
'X15 lambda = -0.9068
alpha = -0.023808 lossBound = -0.000000 W1 = 0.039548 N1 = 0.037807 deltaLoss = -0.000002
Updating 87 features
Search: 4.07 0.004000
increaseLambda: 4.071 0.001000
473: time = 4.071000 loss = 8.294699
'X08__rev lambda = 0.1068
alpha = 0.106808 lossBound = -0.000004 W1 = 0.226649 N1 = 0.228781 deltaLoss = -0.000043
Updating 0 features
NewtonStep: 4.075 0.004000
increaseLambda: 4.076 0.001000
Undoing contribution: was 0.09978352770878363 now 0.09972760448856366
474: time = 4.076000 loss = 8.294643
'X08 lambda = -0.3112
alpha = 0.052024 lossBound = -0.000029 W1 = 0.092095 N1 = 0.087465 deltaLoss = -0.000056
Updating 0 features
NewtonStep: 4.08 0.004000
Newton: returning 0.12849725677997925 
Updating 2 features
increaseLambda: 4.081 0.001000
Undoing contribution: was 2.7260319474032755E-4 now 2.6016572631627397E-4
475: time = 4.081000 loss = 8.294630
'X08 lambda = 0.1119
alpha = -0.030320 lossBound = -0.000007 W1 = 0.051102 N1 = 0.054756 deltaLoss = -0.000012
Updating 0 features
NewtonStep: 4.09 0.009000
increaseLambda: 4.091 0.001000
Undoing contribution: was 0.09972760448856366 now 0.09971731063949274
476: time = 4.091000 loss = 8.294620
'X08 lambda = -0.2891
alpha = 0.022111 lossBound = -0.000005 W1 = 0.092071 N1 = 0.087465 deltaLoss = -0.000010
Time since start: 20.259
Updating 0 features
NewtonStep: 4.096 0.005000
increaseLambda: 4.097 0.001000
Undoing contribution: was 2.6016572631627397E-4 now 2.5075849543932847E-4
477: time = 4.097000 loss = 8.294611
'X08 lambda = 0.0854
alpha = -0.026419 lossBound = -0.000005 W1 = 0.051101 N1 = 0.054756 deltaLoss = -0.000009
Updating 0 features
NewtonStep: 4.101 0.004000
increaseLambda: 4.102 0.001000
Undoing contribution: was 0.09971731063949274 now 0.0997091268041731
478: time = 4.102000 loss = 8.294602
'X08 lambda = -0.2694
alpha = 0.019711 lossBound = -0.000004 W1 = 0.092070 N1 = 0.087465 deltaLoss = -0.000008
Updating 0 features
Loss was 8.568971181725864, now 8.56895883344732, delta -0.000012
parallelUpdate: 4.103 0.039000
NewtonStep: 4.106 0.004000
increaseLambda: 4.107 0.001000
Undoing contribution: was 2.5075849543932847E-4 now 2.433103543043704E-4
479: time = 4.107000 loss = 8.294595
'X08 lambda = 0.0619
alpha = -0.023543 lossBound = -0.000004 W1 = 0.051100 N1 = 0.054756 deltaLoss = -0.000007
Updating 115 features
Updating 2 features
NewtonStep: 4.107 0.004000
increaseLambda: 4.108 0.001000
Undoing contribution: was 0.020979531494211463 now 0.0209680976032592
481: time = 4.108000 loss = 8.568947
'X15__rev lambda = -0.2753
alpha = 0.025718 lossBound = -0.000003 W1 = 0.153863 N1 = 0.149704 deltaLoss = -0.000011
Updating 2 features
NewtonStep: 4.112 0.004000
increaseLambda: 4.113 0.001000
Undoing contribution: was 0.0035660404306402747 now 0.0035602481106672777
482: time = 4.113000 loss = 8.568942
'X15 lambda = -0.6810
alpha = 0.052165 lossBound = -0.000001 W1 = 0.026183 N1 = 0.024791 deltaLoss = -0.000006
Updating 1 features
NewtonStep: 4.118 0.005000
increaseLambda: 4.119 0.001000
483: time = 4.119000 loss = 8.568936
'X15 lambda = -0.9720
alpha = -0.039670 lossBound = -0.000001 W1 = 0.039548 N1 = 0.037807 deltaLoss = -0.000005
Reducing stepsize from 0.819913613950051 to 0.5965245683928552
Reducing stepsize from 0.5965245683928552 to 0.568276100142326
Newton: returning 0.568276100142326 
Zeroing out 'X08
Updating 1 features
Updating 1 features
NewtonStep: 4.123 0.004000
increaseLambda: 4.124 0.001000
Undoing contribution: was 0.0035602481106672777 now 0.0035553491275956226
484: time = 4.124000 loss = 8.568931
'X15 lambda = -0.6331
alpha = 0.047933 lossBound = -0.000001 W1 = 0.026183 N1 = 0.024791 deltaLoss = -0.000005
Updating 1 features
NewtonStep: 4.128 0.004000
increaseLambda: 4.129 0.001000
485: time = 4.129000 loss = 8.568927
'X15 lambda = -1.0097
alpha = -0.037739 lossBound = -0.000001 W1 = 0.039548 N1 = 0.037807 deltaLoss = -0.000005
Updating 1 features
NewtonStep: 4.134 0.005000
increaseLambda: 4.135 0.001000
Undoing contribution: was 0.0035553491275956226 now 0.003550907487119762
486: time = 4.135000 loss = 8.568922
'X15 lambda = -0.5875
alpha = 0.045615 lossBound = -0.000001 W1 = 0.026183 N1 = 0.024791 deltaLoss = -0.000004
Updating 0 features
NewtonStep: 4.139 0.004000
increaseLambda: 4.14 0.001000
487: time = 4.140000 loss = 8.568918
'X15 lambda = -1.0457
alpha = -0.035919 lossBound = -0.000001 W1 = 0.039548 N1 = 0.037807 deltaLoss = -0.000004
Updating 0 features
NewtonStep: 4.144 0.004000
increaseLambda: 4.145 0.001000
Undoing contribution: was 0.003550907487119762 now 0.003546879850944965
488: time = 4.145000 loss = 8.568914
'X15 lambda = -0.5441
alpha = 0.043413 lossBound = -0.000001 W1 = 0.026183 N1 = 0.024791 deltaLoss = -0.000004
Updating 0 features
Loss was 8.294594983887777, now 8.294232220405846, delta -0.000363
parallelUpdate: 4.153 0.046000
NewtonStep: 4.15 0.005000
increaseLambda: 4.151 0.001000
489: time = 4.151000 loss = 8.568910
'X15 lambda = -3.3734
alpha = -0.035526 lossBound = -0.000001 W1 = 0.037176 N1 = 0.035491 deltaLoss = -0.000004
Updating 1 features
NewtonStep: 4.157 0.004000
increaseLambda: 4.158 0.001000
Undoing contribution: was 6.161426354713654E-5 now 0.0
481: time = 4.158000 loss = 8.294035
'X08 lambda = 0.0126
alpha = -0.117103 lossBound = -0.000108 W1 = 0.051181 N1 = 0.054738 deltaLoss = -0.000197
Updating 0 features
NewtonStep: 4.155 0.004000
increaseLambda: 4.156 0.001000
Undoing contribution: was 0.003546879850944965 now 0.0035431304527663663
490: time = 4.156000 loss = 8.568906
'X15 lambda = -0.5022
alpha = 0.041869 lossBound = -0.000001 W1 = 0.026183 N1 = 0.024791 deltaLoss = -0.000004
Updating 1 features
NewtonStep: 4.161 0.003000
increaseLambda: 4.162 0.001000
Undoing: newLoss 8.294159901330989, oldLoss 8.294034896137452, deltaLossBound 0.0
increaseLambda: 4.163 0.001000
Updating 0 features
NewtonStep: 4.16 0.004000
increaseLambda: 4.161 0.001000
491: time = 4.161000 loss = 8.568903
'X15 lambda = -3.4077
alpha = -0.034258 lossBound = -0.000001 W1 = 0.037176 N1 = 0.035491 deltaLoss = -0.000004
Search: 4.165 0.002000
increaseLambda: 4.165 0.000000
482: time = 4.165000 loss = 8.294035
X08: lambda = 0.0000 min = -9.6447 max = 33.2793
alpha = -0.000000 lossBound = 0.000000 W1 = 0.513037 N1 = 0.512310 deltaLoss = 0.000000
Updating 0 features
Updating 1 features
NewtonStep: 4.166 0.005000
NewtonStep: 4.169 0.004000
increaseLambda: 4.167 0.001000
Undoing contribution: was 0.0035431304527663663 now 0.00353964135998989
492: time = 4.167000 loss = 8.568899
'X15 lambda = -0.4618
alpha = 0.040373 lossBound = -0.000001 W1 = 0.026183 N1 = 0.024791 deltaLoss = -0.000003
increaseLambda: 4.17 0.001000
483: time = 4.170000 loss = 8.294006
'X08__rev lambda = -1.8941
alpha = -0.084034 lossBound = -0.000003 W1 = 0.076357 N1 = 0.074411 deltaLoss = -0.000029
Updating 1 features
Updating 0 features
NewtonStep: 4.174 0.004000
NewtonStep: 4.171 0.004000
increaseLambda: 4.175 0.001000
Undoing: newLoss 8.294812521871563, oldLoss 8.294006088764963, deltaLossBound -4.315907601137544E-6
increaseLambda: 4.172 0.001000
493: time = 4.172000 loss = 8.568896
'X15 lambda = -3.4407
alpha = -0.033037 lossBound = -0.000001 W1 = 0.037176 N1 = 0.035491 deltaLoss = -0.000003
increaseLambda: 4.176 0.001000
Updating 0 features
NewtonStep: 4.176 0.004000
Search: 4.18 0.004000
increaseLambda: 4.177 0.001000
Undoing contribution: was 0.00353964135998989 now 0.003536394194367279
494: time = 4.177000 loss = 8.568893
'X15 lambda = -0.4229
alpha = 0.038933 lossBound = -0.000001 W1 = 0.026183 N1 = 0.024791 deltaLoss = -0.000003
increaseLambda: 4.181 0.001000
484: time = 4.181000 loss = 8.293959
'X08__rev lambda = 0.1123
alpha = 0.112331 lossBound = -0.000004 W1 = 0.227155 N1 = 0.229268 deltaLoss = -0.000048
Updating 0 features
Updating 1 features
NewtonStep: 4.182 0.005000
NewtonStep: 4.185 0.004000
increaseLambda: 4.183 0.001000
495: time = 4.183000 loss = 8.568889
'X15 lambda = -3.4726
alpha = -0.031861 lossBound = -0.000001 W1 = 0.037176 N1 = 0.035491 deltaLoss = -0.000003
increaseLambda: 4.186 0.001000
Undoing contribution: was 0.034674520827009066 now 0.034620062842799844
485: time = 4.186000 loss = 8.293904
'X08 lambda = -0.8668
alpha = 0.051361 lossBound = -0.000028 W1 = 0.091955 N1 = 0.087326 deltaLoss = -0.000054
Updating 1 features
Updating 0 features
NewtonStep: 4.19 0.004000
NewtonStep: 4.187 0.004000
increaseLambda: 4.191 0.001000
Undoing contribution: was 2.398815271648641E-4 now 2.2911060221114608E-4
486: time = 4.191000 loss = 8.293893
'X08 lambda = 0.1283
alpha = -0.028268 lossBound = -0.000006 W1 = 0.051080 N1 = 0.054733 deltaLoss = -0.000011
increaseLambda: 4.188 0.001000
Undoing: newLoss 8.569872942949116, oldLoss 8.568889331112102, deltaLossBound -5.977907791793441E-7
increaseLambda: 4.189 0.001000
Updating 1 features
Reducing newton stepsize from 0.02079140745107697 to 0.012756313873933112
NewtonStep: 4.195 0.004000
Search: 4.192 0.003000
increaseLambda: 4.196 0.001000
Undoing contribution: was 0.0997091268041731 now 0.09970136352478665
487: time = 4.196000 loss = 8.293886
'X08 lambda = 0.0000
alpha = 0.012756 lossBound = -0.000005 W1 = 0.091728 N1 = 0.087465 deltaLoss = -0.000008
increaseLambda: 4.193 0.001000
496: time = 4.193000 loss = 8.568887
'X15__rev lambda = -0.0130
alpha = -0.012958 lossBound = -0.000001 W1 = 0.130964 N1 = 0.127050 deltaLoss = -0.000002
Updating 1 features
NewtonStep: 4.2 0.004000
Updating 0 features
NewtonStep: 4.198 0.005000
increaseLambda: 4.201 0.001000
488: time = 4.201000 loss = 8.293855
'X08__rev lambda = -1.9802
alpha = -0.086083 lossBound = -0.000003 W1 = 0.076357 N1 = 0.074411 deltaLoss = -0.000030
increaseLambda: 4.199 0.001000
Undoing contribution: was 0.025668626993472082 now 0.02566575265023399
497: time = 4.199000 loss = 8.568884
'X15__rev lambda = -0.0543
alpha = 0.090438 lossBound = -0.000000 W1 = 0.004828 N1 = 0.003827 deltaLoss = -0.000003
Updating 1 features
NewtonStep: 4.205 0.004000
Updating 0 features
NewtonStep: 4.203 0.004000
increaseLambda: 4.206 0.001000
Undoing contribution: was 2.2911060221114608E-4 now 2.1854566472273516E-4
489: time = 4.206000 loss = 8.293845
'X08 lambda = 0.1003
alpha = -0.028021 lossBound = -0.000006 W1 = 0.051079 N1 = 0.054733 deltaLoss = -0.000011
increaseLambda: 4.204 0.001000
498: time = 4.204000 loss = 8.568880
'X15__rev lambda = -0.7987
alpha = -0.106767 lossBound = -0.000001 W1 = 0.005460 N1 = 0.004459 deltaLoss = -0.000005
Updating 1 features
NewtonStep: 4.21 0.004000
increaseLambda: 4.211 0.001000
Undoing contribution: was 0.0018423292579343039 now 0.0018364602156936568
490: time = 4.211000 loss = 8.293839
'X08 lambda = -1.0437
alpha = 0.041142 lossBound = -0.000003 W1 = 0.014028 N1 = 0.012261 deltaLoss = -0.000006
Updating 0 features
Reducing newton stepsize from 0.11259659469013662 to 0.05433720689811035
NewtonStep: 4.208 0.004000
increaseLambda: 4.21 0.002000
Undoing contribution: was 0.02566575265023399 now 0.025662486096957232
499: time = 4.210000 loss = 8.568876
'X15__rev lambda = 0.0000
alpha = 0.054337 lossBound = -0.000001 W1 = 0.004787 N1 = 0.003827 deltaLoss = -0.000003
500: time = 4.210000 loss = 8.568876
Resulting gain: 0.6915865704730919
species response curves
Updating 1 features
NewtonStep: 4.215 0.004000
increaseLambda: 4.216 0.001000
Undoing: newLoss 8.294657590187267, oldLoss 8.293838856121672, deltaLossBound -3.402556609470675E-6
increaseLambda: 4.218 0.002000
Search: 4.221 0.003000
increaseLambda: 4.223 0.002000
491: time = 4.223000 loss = 8.293801
'X08__rev lambda = 0.0997
alpha = 0.099737 lossBound = -0.000003 W1 = 0.227079 N1 = 0.229236 deltaLoss = -0.000038
Updating 0 features
NewtonStep: 4.227 0.004000
increaseLambda: 4.228 0.001000
Undoing contribution: was 0.034620062842799844 now 0.03457068625608007
492: time = 4.228000 loss = 8.293752
'X08 lambda = -0.8180
alpha = 0.048831 lossBound = -0.000025 W1 = 0.091952 N1 = 0.087326 deltaLoss = -0.000049
Updating 0 features
NewtonStep: 4.232 0.004000
increaseLambda: 4.233 0.001000
Undoing contribution: was 2.1854566472273516E-4 now 2.0609588903769348E-4
493: time = 4.233000 loss = 8.293739
'X08 lambda = 0.0699
alpha = -0.030329 lossBound = -0.000007 W1 = 0.051081 N1 = 0.054733 deltaLoss = -0.000012
Updating 0 features
NewtonStep: 4.237 0.004000
increaseLambda: 4.238 0.001000
Undoing contribution: was 0.03457068625608007 now 0.03456030616567685
494: time = 4.238000 loss = 8.293729
'X08 lambda = -0.7958
alpha = 0.022203 lossBound = -0.000005 W1 = 0.091932 N1 = 0.087326 deltaLoss = -0.000010
Updating 0 features
NewtonStep: 4.242 0.004000
increaseLambda: 4.243 0.001000
Undoing contribution: was 2.0609588903769348E-4 now 1.9660956717099053E-4
495: time = 4.243000 loss = 8.293720
'X08 lambda = 0.0434
alpha = -0.026524 lossBound = -0.000005 W1 = 0.051079 N1 = 0.054733 deltaLoss = -0.000009
Updating 0 features
NewtonStep: 4.247 0.004000
increaseLambda: 4.248 0.001000
Undoing contribution: was 0.03456030616567685 now 0.03455205434357123
496: time = 4.248000 loss = 8.293711
'X08 lambda = -0.7760
alpha = 0.019793 lossBound = -0.000004 W1 = 0.091931 N1 = 0.087326 deltaLoss = -0.000008
Updating 0 features
Reducing newton stepsize from -0.02364568653136887 to -0.01261317061411285
NewtonStep: 4.252 0.004000
increaseLambda: 4.253 0.001000
Undoing contribution: was 0.0 now 0.0
497: time = 4.253000 loss = 8.293705
'X08 lambda = 0.0000
alpha = -0.012613 lossBound = -0.000004 W1 = 0.051374 N1 = 0.054738 deltaLoss = -0.000006
Updating 0 features
NewtonStep: 4.257 0.004000
increaseLambda: 4.258 0.001000
498: time = 4.258000 loss = 8.293681
'X08__rev lambda = -2.0571
alpha = -0.076989 lossBound = -0.000003 W1 = 0.076356 N1 = 0.074411 deltaLoss = -0.000024
Updating 0 features
NewtonStep: 4.262 0.004000
increaseLambda: 4.263 0.001000
499: time = 4.263000 loss = 8.293625
'X08__rev lambda = 0.2226
alpha = 0.088441 lossBound = -0.000005 W1 = 0.227042 N1 = 0.229539 deltaLoss = -0.000056
500: time = 4.263000 loss = 8.293625
Resulting gain: 0.9668379778223493
species response curves
Time since start: 21.289
Jackknife: leave X01.1 out
Jackknife: leave X02 out
Jackknife: leave X03 out
Jackknife: leave X08 out
Jackknife: leave X09 out
Jackknife: leave X12 out
Jackknife: leave X14 out
Jackknife: leave X15 out
Jackknife: leave X18 out
Jackknife: leave X19 out
Jackknife: only X01.1
Jackknife: only X02
Jackknife: only X03
Jackknife: only X08
Jackknife: only X09
Jackknife: only X12
Jackknife: only X14
Jackknife: only X15
Jackknife: only X18
Jackknife: only X19
Making features
Making features
Making features
Making features
Making features
Making features
Making features
Making features
Making features
Making features
Making features
Making features
Making features
makeFeatures: max memory 519045120, total allocated 519045120, free 206255376, used 312789744, increment -27987576
species X01.1: 
Regularization values: linear/quadratic/product: 0.050, categorical: 0.250, threshold: 1.000, hinge: 0.500
makeFeatures: max memory 519045120, total allocated 519045120, free 206255376, used 312789744, increment 0
species X02: 
Regularization values: linear/quadratic/product: 0.050, categorical: 0.250, threshold: 1.000, hinge: 0.500
makeFeatures: max memory 519045120, total allocated 519045120, free 206255376, used 312789744, increment 0
species X03: 
Regularization values: linear/quadratic/product: 0.050, categorical: 0.250, threshold: 1.000, hinge: 0.500
Making features
Making features
makeFeatures: max memory 519045120, total allocated 519045120, free 195088968, used 323956152, increment 11166408
species X09: 
Regularization values: linear/quadratic/product: 0.050, categorical: 0.250, threshold: 1.000, hinge: 0.500
makeFeatures: max memory 519045120, total allocated 519045120, free 195088968, used 323956152, increment 0
species X08: 
Regularization values: linear/quadratic/product: 0.050, categorical: 0.250, threshold: 1.000, hinge: 0.500
makeFeatures: max memory 519045120, total allocated 519045120, free 193322280, used 325722840, increment 1766688
species X03: 
514 samples
Regularization values: linear/quadratic/product: 0.050, categorical: 0.250, threshold: 1.000, hinge: 0.500
514 samples
makeFeatures: max memory 519045120, total allocated 519045120, free 191763112, used 327282008, increment 1559168
species X02: 
Regularization values: linear/quadratic/product: 0.050, categorical: 0.250, threshold: 1.000, hinge: 0.500
Density: max memory 519045120, total allocated 519045120, free 190831448, used 328213672, increment 931664
linearPredictor: max memory 519045120, total allocated 519045120, free 190663192, used 328381928, increment 168256
Density: max memory 519045120, total allocated 519045120, free 190663192, used 328381928, increment 168256
linearPredictor: max memory 519045120, total allocated 519045120, free 190579064, used 328466056, increment 84128
514 samples
FeaturedSpace: max memory 519045120, total allocated 519045120, free 189741384, used 329303736, increment 837680
Sequential: max memory 519045120, total allocated 519045120, free 189741384, used 329303736, increment 0
FeaturedSpace: max memory 519045120, total allocated 519045120, free 189741384, used 329303736, increment 0
Initial loss: 9.260462981379394
Sequential: max memory 519045120, total allocated 519045120, free 189741384, used 329303736, increment 0
Initial loss: 9.260462981379394
Density: max memory 519045120, total allocated 519045120, free 187193416, used 331851704, increment 2547968
linearPredictor: max memory 519045120, total allocated 519045120, free 187109288, used 331935832, increment 84128
makeFeatures: max memory 519045120, total allocated 519045120, free 184419872, used 334625248, increment 2689416
species X09: 
Regularization values: linear/quadratic/product: 0.050, categorical: 0.250, threshold: 1.000, hinge: 0.500
FeaturedSpace: max memory 519045120, total allocated 519045120, free 184419872, used 334625248, increment 0
Sequential: max memory 519045120, total allocated 519045120, free 183809600, used 335235520, increment 610272
Initial loss: 9.260462981379394
makeFeatures: max memory 519045120, total allocated 519045120, free 181786136, used 337258984, increment 2023464
species X01.1: 
Regularization values: linear/quadratic/product: 0.050, categorical: 0.250, threshold: 1.000, hinge: 0.500
Updating 2 features
Updating 2 features
NewtonStep: 0.004 0.004000
NewtonStep: 0.005 0.005000
increaseLambda: 0.006 0.002000
Undoing: newLoss 9.255631107039921, oldLoss 9.260462981379394, deltaLossBound -0.029957404265626097
increaseLambda: 0.006 0.001000
Undoing: newLoss 9.24579111353646, oldLoss 9.260462981379394, deltaLossBound -0.1929730424019089
increaseLambda: 0.007 0.001000
increaseLambda: 0.007 0.001000
Updating 2 features
NewtonStep: 0.005 0.005000
514 samples
Making features
Making features
Making features
Making features
Making features
makeFeatures: max memory 519045120, total allocated 519045120, free 170102680, used 348942440, increment 11683456
species X14: 
Regularization values: linear/quadratic/product: 0.050, categorical: 0.250, threshold: 1.000, hinge: 0.500
Density: max memory 519045120, total allocated 519045120, free 169934424, used 349110696, increment 168256
linearPredictor: max memory 519045120, total allocated 519045120, free 169850296, used 349194824, increment 84128
increaseLambda: 0.009 0.004000
Undoing: newLoss 9.240655205423495, oldLoss 9.260462981379394, deltaLossBound -0.22788419326248915
makeFeatures: max memory 519045120, total allocated 519045120, free 168185728, used 350859392, increment 1664568
species X15: 
Regularization values: linear/quadratic/product: 0.050, categorical: 0.250, threshold: 1.000, hinge: 0.500
makeFeatures: max memory 519045120, total allocated 519045120, free 168017472, used 351027648, increment 168256
species X12: 
Regularization values: linear/quadratic/product: 0.050, categorical: 0.250, threshold: 1.000, hinge: 0.500
makeFeatures: max memory 519045120, total allocated 519045120, free 168017472, used 351027648, increment 0
species X14: 
Regularization values: linear/quadratic/product: 0.050, categorical: 0.250, threshold: 1.000, hinge: 0.500
makeFeatures: max memory 519045120, total allocated 519045120, free 168017472, used 351027648, increment 0
species X18: 
Regularization values: linear/quadratic/product: 0.050, categorical: 0.250, threshold: 1.000, hinge: 0.500
FeaturedSpace: max memory 519045120, total allocated 519045120, free 167232816, used 351812304, increment 784656
Sequential: max memory 519045120, total allocated 519045120, free 167232816, used 351812304, increment 0
Initial loss: 9.260462981379394
Search: 0.013 0.006000
makeFeatures: max memory 519045120, total allocated 519045120, free 166330840, used 352714280, increment 901976
species X19: 
Regularization values: linear/quadratic/product: 0.050, categorical: 0.250, threshold: 1.000, hinge: 0.500
Search: 0.014 0.007000
increaseLambda: 0.011 0.002000
increaseLambda: 0.014 0.001000
0: time = 0.014000 loss = 9.254966
'X02__rev lambda = -0.0796
alpha = -0.079596 lossBound = -0.029957 W1 = 0.114622 N1 = 0.044160 deltaLoss = -0.005497
makeFeatures: max memory 519045120, total allocated 519045120, free 164711624, used 354333496, increment 1619216
species X08: 
Regularization values: linear/quadratic/product: 0.050, categorical: 0.250, threshold: 1.000, hinge: 0.500
increaseLambda: 0.015 0.001000
0: time = 0.016000 loss = 9.213433
'X01.1__rev lambda = -0.2333
alpha = -0.233348 lossBound = -0.192973 W1 = 0.210176 N1 = 0.014331 deltaLoss = -0.047030
514 samples
Updating 2 features
Density: max memory 519045120, total allocated 519045120, free 158459976, used 360585144, increment 6251648
linearPredictor: max memory 519045120, total allocated 519045120, free 158375848, used 360669272, increment 84128
NewtonStep: 0.005 0.005000
Search: 0.015 0.004000
Updating 2 features
FeaturedSpace: max memory 519045120, total allocated 519045120, free 155366768, used 363678352, increment 3009080
Sequential: max memory 519045120, total allocated 519045120, free 155366768, used 363678352, increment 0
Initial loss: 9.260462981379394
NewtonStep: 0.019 0.005000
increaseLambda: 0.006 0.001000
Undoing: newLoss 9.242387416068652, oldLoss 9.260462981379394, deltaLossBound -0.2940862083708862
increaseLambda: 0.017 0.002000
0: time = 0.017000 loss = 9.206251
'X03__rev lambda = -0.2296
alpha = -0.229612 lossBound = -0.227884 W1 = 0.249219 N1 = 0.018791 deltaLoss = -0.054212
increaseLambda: 0.02 0.001000
Undoing: newLoss 9.250290937852487, oldLoss 9.2549663318997, deltaLossBound -0.028820302636460782
Updating 2 features
increaseLambda: 0.008 0.002000
NewtonStep: 0.021 0.005000
makeFeatures: max memory 519045120, total allocated 519045120, free 145833096, used 373212024, increment 9533672
species X18: 
increaseLambda: 0.022 0.002000
Regularization values: linear/quadratic/product: 0.050, categorical: 0.250, threshold: 1.000, hinge: 0.500
increaseLambda: 0.023 0.002000
Undoing: newLoss 9.200076179904945, oldLoss 9.213433414262465, deltaLossBound -0.17692235917745824
514 samples
Density: max memory 519045120, total allocated 519045120, free 142156624, used 376888496, increment 3676472
linearPredictor: max memory 519045120, total allocated 519045120, free 142072496, used 376972624, increment 84128
Updating 2 features
NewtonStep: 0.005 0.005000
Search: 0.012 0.004000
increaseLambda: 0.025 0.002000
FeaturedSpace: max memory 519045120, total allocated 519045120, free 141277568, used 377767552, increment 794928
Sequential: max memory 519045120, total allocated 519045120, free 141277568, used 377767552, increment 0
Initial loss: 9.260462981379394
Updating 2 features
NewtonStep: 0.0 0.000000
Updating 2 features
NewtonStep: 0.023 0.006000
increaseLambda: 0.007 0.002000
Undoing: newLoss 9.246694695484393, oldLoss 9.260462981379394, deltaLossBound -0.12704128296717787
Search: 0.026 0.004000
increaseLambda: 0.013 0.001000
0: time = 0.013000 loss = 9.184155
'X09__rev lambda = -0.2824
alpha = -0.282381 lossBound = -0.294086 W1 = 0.270290 N1 = 0.011091 deltaLoss = -0.076308
increaseLambda: 0.001 0.001000
Undoing: newLoss 9.199861642074975, oldLoss 9.260462981379394, deltaLossBound -0.6582768199851237
increaseLambda: 0.027 0.001000
1: time = 0.027000 loss = 9.249687
'X02__rev lambda = -0.0785
alpha = -0.078509 lossBound = -0.028820 W1 = 0.112488 N1 = 0.043817 deltaLoss = -0.005279
increaseLambda: 0.025 0.002000
Undoing: newLoss 9.187969432050211, oldLoss 9.206251219909003, deltaLossBound -0.21123572285326012
increaseLambda: 0.003 0.002000
increaseLambda: 0.009 0.002000
Search: 0.029 0.004000
increaseLambda: 0.026 0.001000
514 samples
Updating 2 features
514 samples
NewtonStep: 0.017 0.004000
514 samples
Density: max memory 519045120, total allocated 519045120, free 131465480, used 387579640, increment 9812088
linearPredictor: max memory 519045120, total allocated 519045120, free 130922272, used 388122848, increment 543208
Search: 0.006 0.003000
Density: max memory 519045120, total allocated 519045120, free 130312112, used 388733008, increment 610160
linearPredictor: max memory 519045120, total allocated 519045120, free 130312112, used 388733008, increment 0
increaseLambda: 0.031 0.002000
1: time = 0.031000 loss = 9.170576
'X01.1__rev lambda = -0.2277
alpha = -0.227711 lossBound = -0.176922 W1 = 0.197114 N1 = 0.014160 deltaLoss = -0.042858
Density: max memory 519045120, total allocated 519045120, free 130143856, used 388901264, increment 168256
linearPredictor: max memory 519045120, total allocated 519045120, free 129959424, used 389085696, increment 184432
Updating 2 features
increaseLambda: 0.019 0.002000
Undoing: newLoss 9.16825030375813, oldLoss 9.184154669587208, deltaLossBound -0.2617121505048341
FeaturedSpace: max memory 519045120, total allocated 519045120, free 129268128, used 389776992, increment 691296
Sequential: max memory 519045120, total allocated 519045120, free 129268128, used 389776992, increment 0
NewtonStep: 0.032 0.005000
Initial loss: 9.260462981379394
increaseLambda: 0.007 0.001000
0: time = 0.007000 loss = 9.211223
'X14__rev lambda = 0.0952
alpha = 0.095230 lossBound = -0.658277 W1 = 0.183982 N1 = 0.702449 deltaLoss = -0.049240
Updating 2 features
FeaturedSpace: max memory 519045120, total allocated 519045120, free 128978384, used 390066736, increment 289744
Sequential: max memory 519045120, total allocated 519045120, free 128408208, used 390636912, increment 570176
Initial loss: 9.260462981379394
Updating 2 features
FeaturedSpace: max memory 519045120, total allocated 519045120, free 128408208, used 390636912, increment 0
Sequential: max memory 519045120, total allocated 519045120, free 128408208, used 390636912, increment 0
Initial loss: 9.260462981379394
NewtonStep: 0.008 0.001000
514 samples
Search: 0.014 0.005000
Updating 2 features
NewtonStep: 0.001 0.001000
Updating 2 features
increaseLambda: 0.02 0.001000
increaseLambda: 0.033 0.001000
Undoing: newLoss 9.245439780269487, oldLoss 9.249687077600619, deltaLossBound -0.027730736054730337
NewtonStep: 0.001 0.001000
NewtonStep: 0.002 0.002000
increaseLambda: 0.009 0.001000
Undoing: newLoss 9.156350885370658, oldLoss 9.211222530167587, deltaLossBound -0.6272553498901022
Density: max memory 519045120, total allocated 519045120, free 126416744, used 392628376, increment 1991464
linearPredictor: max memory 519045120, total allocated 519045120, free 126332616, used 392712504, increment 84128
Search: 0.031 0.005000
increaseLambda: 0.015 0.001000
0: time = 0.015000 loss = 9.236931
'X08 lambda = -0.1159
alpha = -0.115863 lossBound = -0.127041 W1 = 0.289785 N1 = 0.085783 deltaLoss = -0.023532
increaseLambda: 0.002 0.001000
Undoing: newLoss 9.211076377725474, oldLoss 9.260462981379394, deltaLossBound -0.49466097715933083
increaseLambda: 0.035 0.002000
increaseLambda: 0.003 0.002000
Undoing: newLoss 9.231282231828786, oldLoss 9.260462981379394, deltaLossBound -0.4071130710816753
increaseLambda: 0.01 0.001000
increaseLambda: 0.003 0.001000
Undoing: newLoss 9.25532379167483, oldLoss 9.260462981379394, deltaLossBound -0.04498540930735472
FeaturedSpace: max memory 519045120, total allocated 519045120, free 122717200, used 396327920, increment 3615416
Sequential: max memory 519045120, total allocated 519045120, free 122717200, used 396327920, increment 0
Initial loss: 9.260462981379394
increaseLambda: 0.033 0.002000
1: time = 0.033000 loss = 9.156277
'X03__rev lambda = -0.2241
alpha = -0.224087 lossBound = -0.211236 W1 = 0.236481 N1 = 0.018756 deltaLoss = -0.049974
increaseLambda: 0.004 0.002000
Updating 2 features
increaseLambda: 0.005 0.002000
NewtonStep: 0.037 0.006000
increaseLambda: 0.005 0.002000
Search: 0.024 0.004000
makeFeatures: max memory 519045120, total allocated 519045120, free 117828112, used 401217008, increment 4889088
species X19: 
Regularization values: linear/quadratic/product: 0.050, categorical: 0.250, threshold: 1.000, hinge: 0.500
Search: 0.013 0.003000
increaseLambda: 0.025 0.001000
1: time = 0.025000 loss = 9.116876
'X09__rev lambda = -0.2722
alpha = -0.272182 lossBound = -0.261712 W1 = 0.248402 N1 = 0.011201 deltaLoss = -0.067279
increaseLambda: 0.039 0.002000
Undoing: newLoss 9.158379030058956, oldLoss 9.17057550328498, deltaLossBound -0.1622441232579071
Search: 0.039 0.004000
increaseLambda: 0.014 0.001000
1: time = 0.014000 loss = 9.164050
'X14__rev lambda = 0.1881
Updating 2 features
alpha = 0.092830 lossBound = -0.627255 W1 = 0.192966 N1 = 0.702449 deltaLoss = -0.047172
Updating 2 features
NewtonStep: 0.015 0.001000
NewtonStep: 0.021 0.006000
Search: 0.008 0.004000
increaseLambda: 0.04 0.001000
2: time = 0.040000 loss = 9.244619
'X02__rev lambda = -0.1557
alpha = -0.077213 lossBound = -0.027731 W1 = 0.110912 N1 = 0.043817 deltaLoss = -0.005068
Search: 0.008 0.003000
increaseLambda: 0.041 0.002000
Updating 2 features
increaseLambda: 0.016 0.001000
Undoing: newLoss 9.11320439944531, oldLoss 9.164050227452108, deltaLossBound -0.597402943605867
Updating 2 features
NewtonStep: 0.005 0.005000
increaseLambda: 0.01 0.002000
increaseLambda: 0.023 0.002000
Undoing: newLoss 9.224533422577165, oldLoss 9.236931241663036, deltaLossBound -0.11979352574814388
0: time = 0.010000 loss = 9.224202
'X18__rev lambda = 0.0821
alpha = 0.082125 lossBound = -0.494661 W1 = 0.177038 N1 = 0.621968 deltaLoss = -0.036261
NewtonStep: 0.039 0.006000
increaseLambda: 0.01 0.002000
0: time = 0.010000 loss = 9.221115
'X19__rev lambda = -0.0955
alpha = -0.095472 lossBound = -0.407113 W1 = 0.491466 N1 = 0.081235 deltaLoss = -0.039348
Updating 2 features
Updating 2 features
increaseLambda: 0.017 0.001000
makeFeatures: max memory 519045120, total allocated 519045120, free 105666952, used 413378168, increment 12161160
species X15: 
NewtonStep: 0.011 0.001000
Regularization values: linear/quadratic/product: 0.050, categorical: 0.250, threshold: 1.000, hinge: 0.500
NewtonStep: 0.011 0.001000
Search: 0.011 0.006000
increaseLambda: 0.007 0.002000
Undoing: newLoss 9.253862467447478, oldLoss 9.260462981379394, deltaLossBound -0.13913106386662577
increaseLambda: 0.04 0.001000
Undoing: newLoss 9.139504705959782, oldLoss 9.156276867518967, deltaLossBound -0.19588243033493516
increaseLambda: 0.025 0.002000
Updating 2 features
increaseLambda: 0.012 0.001000
Undoing: newLoss 9.17796930777408, oldLoss 9.224201824300225, deltaLossBound -0.47366324243850716
NewtonStep: 0.031 0.006000
increaseLambda: 0.012 0.001000
Undoing: newLoss 9.193933288211653, oldLoss 9.221114867385193, deltaLossBound -0.3880122440067509
Updating 2 features
increaseLambda: 0.013 0.002000
0: time = 0.013000 loss = 9.219044
'X12 lambda = -0.8003
alpha = -0.800278 lossBound = -0.044985 W1 = 0.052798 N1 = 0.004376 deltaLoss = -0.041419
NewtonStep: 0.045 0.005000
increaseLambda: 0.009 0.002000
Search: 0.045 0.004000
increaseLambda: 0.042 0.002000
Search: 0.02 0.003000
Updating 2 features
increaseLambda: 0.014 0.002000
increaseLambda: 0.014 0.002000
increaseLambda: 0.033 0.002000
Undoing: newLoss 9.1029096723667, oldLoss 9.116876086420637, deltaLossBound -0.23317636518952378
increaseLambda: 0.046 0.001000
Undoing: newLoss 9.240227855663283, oldLoss 9.24461869129265, deltaLossBound -0.026687726210670323
NewtonStep: 0.014 0.001000
increaseLambda: 0.022 0.002000
2: time = 0.022000 loss = 9.118891
'X14__rev lambda = 0.2785
alpha = 0.090480 lossBound = -0.597403 W1 = 0.202077 N1 = 0.702449 deltaLoss = -0.045159
Updating 2 features
increaseLambda: 0.047 0.002000
2: time = 0.047000 loss = 9.131531
'X01.1__rev lambda = -0.2221
alpha = -0.222100 lossBound = -0.162244 W1 = 0.184984 N1 = 0.014014 deltaLoss = -0.039045
NewtonStep: 0.022 0.000000
increaseLambda: 0.048 0.002000
increaseLambda: 0.016 0.002000
Undoing: newLoss 9.214434823028311, oldLoss 9.219043904385147, deltaLossBound -0.036309467226721986
increaseLambda: 0.035 0.002000
Search: 0.029 0.004000
increaseLambda: 0.023 0.001000
Undoing: newLoss 9.071721350751593, oldLoss 9.118890777132854, deltaLossBound -0.5687096065197949
Search: 0.017 0.003000
Search: 0.017 0.003000
increaseLambda: 0.018 0.002000
increaseLambda: 0.025 0.002000
increaseLambda: 0.031 0.002000
1: time = 0.031000 loss = 9.214801
'X08 lambda = -0.2289
alpha = -0.113008 lossBound = -0.119794 W1 = 0.282650 N1 = 0.085783 deltaLoss = -0.022131
Search: 0.014 0.005000
Search: 0.047 0.005000
increaseLambda: 0.019 0.002000
1: time = 0.019000 loss = 9.183512
'X19__rev lambda = -0.0940
alpha = -0.094017 lossBound = -0.388012 W1 = 0.477920 N1 = 0.079869 deltaLoss = -0.037603
increaseLambda: 0.019 0.002000
1: time = 0.019000 loss = 9.189287
'X18__rev lambda = 0.0802
alpha = 0.080193 lossBound = -0.473663 W1 = 0.185403 N1 = 0.624117 deltaLoss = -0.034915
Updating 2 features
Updating 2 features
NewtonStep: 0.02 0.001000
Search: 0.052 0.004000
increaseLambda: 0.049 0.002000
2: time = 0.049000 loss = 9.110214
'X03__rev lambda = -0.4427
increaseLambda: 0.016 0.002000
alpha = -0.218579 lossBound = -0.195882 W1 = 0.224585 N1 = 0.018756 deltaLoss = -0.046063
0: time = 0.016000 loss = 9.221948
'X15__rev lambda = -0.2833
alpha = -0.283313 lossBound = -0.139131 W1 = 0.132626 N1 = 0.004076 deltaLoss = -0.038515
makeFeatures: max memory 519045120, total allocated 519045120, free 89928336, used 429116784, increment 15738616
species X12: 
NewtonStep: 0.02 0.001000
Regularization values: linear/quadratic/product: 0.050, categorical: 0.250, threshold: 1.000, hinge: 0.500
Updating 2 features
NewtonStep: 0.053 0.006000
Search: 0.028 0.003000
Search: 0.04 0.005000
increaseLambda: 0.053 0.001000
3: time = 0.053000 loss = 9.239752
'X02__rev lambda = -0.0759
alpha = -0.075948 lossBound = -0.026688 W1 = 0.109372 N1 = 0.043808 deltaLoss = -0.004867
increaseLambda: 0.021 0.001000
Undoing: newLoss 9.158174645714373, oldLoss 9.183511616355695, deltaLossBound -0.3695286844240736
increaseLambda: 0.021 0.001000
Undoing: newLoss 9.14596395130887, oldLoss 9.189287264151744, deltaLossBound -0.4534110838969569
increaseLambda: 0.029 0.001000
3: time = 0.029000 loss = 9.075687
'X14__rev lambda = 0.3667
alpha = 0.088181 lossBound = -0.568710 W1 = 0.211295 N1 = 0.702449 deltaLoss = -0.043203
Updating 2 features
increaseLambda: 0.054 0.001000
Undoing: newLoss 9.120378281301837, oldLoss 9.131530576476976, deltaLossBound -0.14885269833586015
NewtonStep: 0.029 0.000000
increaseLambda: 0.041 0.001000
2: time = 0.041000 loss = 9.057447
'X09__rev lambda = -0.5351
alpha = -0.262947 lossBound = -0.233176 W1 = 0.228236 N1 = 0.011201 deltaLoss = -0.059429
increaseLambda: 0.023 0.002000
Updating 2 features
increaseLambda: 0.023 0.002000
NewtonStep: 0.036 0.005000
Search: 0.024 0.006000
increaseLambda: 0.031 0.002000
Undoing: newLoss 9.031879335662422, oldLoss 9.075687338346617, deltaLossBound -0.541161596869588
increaseLambda: 0.056 0.002000
Updating 2 features
Updating 2 features
increaseLambda: 0.032 0.001000
increaseLambda: 0.025 0.001000
1: time = 0.025000 loss = 9.186070
'X12 lambda = -0.7560
alpha = -0.756008 lossBound = -0.036309 W1 = 0.045518 N1 = 0.004170 deltaLoss = -0.032974
Updating 2 features
increaseLambda: 0.038 0.002000
Undoing: newLoss 9.203139570245359, oldLoss 9.214800616290892, deltaLossBound -0.11295338115373867
NewtonStep: 0.057 0.004000
NewtonStep: 0.055 0.006000
NewtonStep: 0.022 0.006000
Updating 2 features
Search: 0.026 0.003000
NewtonStep: 0.027 0.002000
Search: 0.027 0.004000
increaseLambda: 0.059 0.002000
Undoing: newLoss 9.235500272805655, oldLoss 9.239751526842502, deltaLossBound -0.025689006268877965
Updating 2 features
increaseLambda: 0.04 0.002000
NewtonStep: 0.046 0.005000
increaseLambda: 0.056 0.001000
Undoing: newLoss 9.094505504926847, oldLoss 9.110213886064518, deltaLossBound -0.18174742402197325
increaseLambda: 0.023 0.001000
Undoing: newLoss 9.216226323130238, oldLoss 9.22194767056272, deltaLossBound -0.11994182622141973
increaseLambda: 0.028 0.002000
2: time = 0.028000 loss = 9.147611
'X19__rev lambda = -0.0926
alpha = -0.092571 lossBound = -0.369529 W1 = 0.464433 N1 = 0.078511 deltaLoss = -0.035901
Updating 2 features
Search: 0.035 0.003000
increaseLambda: 0.028 0.001000
Undoing: newLoss 9.182071066950138, oldLoss 9.186069832057516, deltaLossBound -0.029944483033999075
increaseLambda: 0.028 0.001000
2: time = 0.028000 loss = 9.155687
increaseLambda: 0.06 0.001000
'X18__rev lambda = 0.0783
alpha = 0.078307 lossBound = -0.453411 W1 = 0.193875 N1 = 0.626239 deltaLoss = -0.033601
NewtonStep: 0.029 0.001000
increaseLambda: 0.048 0.002000
Undoing: newLoss 9.044884625013815, oldLoss 9.057447006093165, deltaLossBound -0.2080547492915662
Updating 2 features
Search: 0.061 0.005000
increaseLambda: 0.058 0.002000
increaseLambda: 0.036 0.001000
4: time = 0.036000 loss = 9.034382
'X14__rev lambda = 0.4527
alpha = 0.085932 lossBound = -0.541162 W1 = 0.220600 N1 = 0.702449 deltaLoss = -0.041306
NewtonStep: 0.029 0.001000
Updating 2 features
increaseLambda: 0.026 0.003000
NewtonStep: 0.037 0.001000
increaseLambda: 0.03 0.002000
increaseLambda: 0.03 0.001000
Undoing: newLoss 9.124354060077886, oldLoss 9.147610959134994, deltaLossBound -0.3516807704215815
increaseLambda: 0.049 0.001000
increaseLambda: 0.062 0.001000
3: time = 0.062000 loss = 9.095883
'X01.1__rev lambda = -0.2174
alpha = -0.217386 lossBound = -0.148853 W1 = 0.173245 N1 = 0.013695 deltaLoss = -0.035648
increaseLambda: 0.031 0.002000
Undoing: newLoss 9.115145031925552, oldLoss 9.155686611288516, deltaLossBound -0.43391596063562615
increaseLambda: 0.038 0.001000
Undoing: newLoss 8.993651013971773, oldLoss 9.034381814557811, deltaLossBound -0.5147417925383282
Search: 0.045 0.005000
increaseLambda: 0.032 0.002000
increaseLambda: 0.039 0.001000
Search: 0.064 0.004000
increaseLambda: 0.033 0.002000
increaseLambda: 0.046 0.001000
2: time = 0.046000 loss = 9.193989
'X08 lambda = -0.3391
alpha = -0.110214 lossBound = -0.112953 W1 = 0.275773 N1 = 0.085783 deltaLoss = -0.020811
increaseLambda: 0.066 0.002000
4: time = 0.066000 loss = 9.235074
'X02__rev lambda = -0.0749
alpha = -0.074910 lossBound = -0.025689 W1 = 0.107427 N1 = 0.043489 deltaLoss = -0.004677
Search: 0.063 0.005000
Search: 0.053 0.004000
Search: 0.03 0.004000
Updating 2 features
NewtonStep: 0.067 0.005000
Search: 0.035 0.003000
Search: 0.042 0.003000
increaseLambda: 0.054 0.001000
3: time = 0.054000 loss = 9.004909
'X09__rev lambda = -0.2540
alpha = -0.254029 lossBound = -0.208055 W1 = 0.210007 N1 = 0.011206 deltaLoss = -0.052538
increaseLambda: 0.065 0.002000
3: time = 0.065000 loss = 9.067732
'X03__rev lambda = -0.2133
alpha = -0.213288 lossBound = -0.181747 W1 = 0.213365 N1 = 0.018732 deltaLoss = -0.042482
Search: 0.036 0.006000
increaseLambda: 0.032 0.002000
1: time = 0.032000 loss = 9.189216
'X15__rev lambda = -0.2730
alpha = -0.273012 lossBound = -0.119942 W1 = 0.117653 N1 = 0.004004 deltaLoss = -0.032732
increaseLambda: 0.068 0.001000
Undoing: newLoss 9.085761194897946, oldLoss 9.095882808077153, deltaLossBound -0.13661011914945395
Search: 0.036 0.003000
increaseLambda: 0.044 0.002000
5: time = 0.044000 loss = 8.994915
'X14__rev lambda = 0.5364
alpha = 0.083733 lossBound = -0.514742 W1 = 0.229972 N1 = 0.702449 deltaLoss = -0.039467
Updating 2 features
increaseLambda: 0.122 0.087000
3: time = 0.122000 loss = 9.113458
'X19__rev lambda = -0.1833
alpha = -0.090730 lossBound = -0.351681 W1 = 0.453123 N1 = 0.078511 deltaLoss = -0.034153
NewtonStep: 0.13 0.086000
Updating 2 features
increaseLambda: 0.123 0.087000
2: time = 0.123000 loss = 9.159357
'X12 lambda = -1.4654
alpha = -0.709357 lossBound = -0.029944 W1 = 0.040296 N1 = 0.004170 deltaLoss = -0.026713
Updating 2 features
increaseLambda: 0.125 0.089000
3: time = 0.125000 loss = 9.123327
increaseLambda: 0.16 0.092000
Updating 2 features
NewtonStep: 0.127 0.005000
Updating 2 features
'X18__rev lambda = 0.0765
alpha = 0.076450 lossBound = -0.433916 W1 = 0.203962 N1 = 0.630435 deltaLoss = -0.032360
NewtonStep: 0.161 0.095000
Updating 2 features
NewtonStep: 0.129 0.006000
increaseLambda: 0.136 0.006000
Undoing: newLoss 8.957004804049044, oldLoss 8.994915139123616, deltaLossBound -0.4894300580407431
NewtonStep: 0.142 0.096000
NewtonStep: 0.129 0.004000
increaseLambda: 0.162 0.001000
Undoing: newLoss 9.231228207761497, oldLoss 9.235074091758102, deltaLossBound -0.02473145175562712
increaseLambda: 0.13 0.003000
Undoing: newLoss 9.091311681395437, oldLoss 9.113457523387819, deltaLossBound -0.3345469656101647
Updating 2 features
increaseLambda: 0.137 0.001000
increaseLambda: 0.13 0.001000
Undoing: newLoss 9.085254997478753, oldLoss 9.123326873414117, deltaLossBound -0.41515390091233983
increaseLambda: 0.144 0.002000
increaseLambda: 0.131 0.002000
Undoing: newLoss 9.155527800303755, oldLoss 9.159356581532938, deltaLossBound -0.02514662763421894
Undoing: newLoss 9.182478744701294, oldLoss 9.193989405451495, deltaLossBound -0.10650077232955728
Updating 2 features
NewtonStep: 0.15 0.096000
Updating 2 features
NewtonStep: 0.16 0.095000
NewtonStep: 0.128 0.096000
increaseLambda: 0.164 0.002000
increaseLambda: 0.132 0.002000
increaseLambda: 0.132 0.002000
Search: 0.164 0.004000
increaseLambda: 0.133 0.002000
increaseLambda: 0.146 0.002000
increaseLambda: 0.162 0.002000
Undoing: newLoss 9.053260472810877, oldLoss 9.067731521966522, deltaLossBound -0.16874118492496074
increaseLambda: 0.152 0.002000
Undoing: newLoss 8.993619821446515, oldLoss 9.004909220933223, deltaLossBound -0.1859957517799769
increaseLambda: 0.129 0.001000
Undoing: newLoss 9.177750470169794, oldLoss 9.189215652896314, deltaLossBound -0.10500772320634935
Search: 0.14 0.003000
increaseLambda: 0.166 0.002000
4: time = 0.166000 loss = 9.063444
'X01.1__rev lambda = -0.4288
alpha = -0.211413 lossBound = -0.136610 W1 = 0.163100 N1 = 0.013695 deltaLoss = -0.032438
increaseLambda: 0.163 0.001000
increaseLambda: 0.142 0.002000
6: time = 0.142000 loss = 8.957228
'X14__rev lambda = 0.6180
alpha = 0.081585 lossBound = -0.489430 W1 = 0.239390 N1 = 0.702449 deltaLoss = -0.037688
increaseLambda: 0.131 0.002000
Updating 2 features
increaseLambda: 0.154 0.002000
Search: 0.135 0.003000
NewtonStep: 0.142 0.000000
Search: 0.135 0.003000
Search: 0.168 0.004000
increaseLambda: 0.136 0.001000
4: time = 0.136000 loss = 9.092213
'X18__rev lambda = 0.0747
alpha = 0.074662 lossBound = -0.415154 W1 = 0.212639 N1 = 0.632519 deltaLoss = -0.031114
increaseLambda: 0.143 0.001000
Undoing: newLoss 8.921905525861225, oldLoss 8.95722755425153, deltaLossBound -0.4652036070822218
Updating 2 features
increaseLambda: 0.137 0.002000
4: time = 0.137000 loss = 9.080902
NewtonStep: 0.137 0.001000
'X19__rev lambda = -0.0893
alpha = -0.089312 lossBound = -0.334547 W1 = 0.439900 N1 = 0.077163 deltaLoss = -0.032556
increaseLambda: 0.169 0.001000
5: time = 0.169000 loss = 9.230581
'X02__rev lambda = -0.1486
alpha = -0.073683 lossBound = -0.024731 W1 = 0.105993 N1 = 0.043489 deltaLoss = -0.004494
Search: 0.15 0.004000
Updating 2 features
increaseLambda: 0.145 0.002000
NewtonStep: 0.138 0.001000
Updating 2 features
increaseLambda: 0.138 0.001000
Undoing: newLoss 9.056427141412875, oldLoss 9.092213107308055, deltaLossBound -0.3970953808807601
Search: 0.138 0.005000
Search: 0.167 0.004000
NewtonStep: 0.171 0.005000
Search: 0.135 0.004000
increaseLambda: 0.152 0.002000
3: time = 0.152000 loss = 9.174419
'X08 lambda = -0.1075
alpha = -0.107500 lossBound = -0.106501 W1 = 0.269074 N1 = 0.085732 deltaLoss = -0.019571
increaseLambda: 0.139 0.001000
Undoing: newLoss 9.06021183122905, oldLoss 9.08090189044511, deltaLossBound -0.31805970090921104
Search: 0.159 0.005000
increaseLambda: 0.14 0.002000
increaseLambda: 0.169 0.002000
4: time = 0.169000 loss = 9.028539
'X03__rev lambda = -0.4214
alpha = -0.208065 lossBound = -0.168741 W1 = 0.202905 N1 = 0.018732 deltaLoss = -0.039192
increaseLambda: 0.14 0.002000
increaseLambda: 0.172 0.001000
increaseLambda: 0.136 0.001000
2: time = 0.136000 loss = 9.170680
3: time = 0.140000 loss = 9.137239
'X15__rev lambda = -0.0947
Undoing: newLoss 9.054010453841913, oldLoss 9.063444498941145, deltaLossBound -0.125482468533829
alpha = -0.094697 lossBound = -0.105008 W1 = 0.323562 N1 = 0.127213 deltaLoss = -0.018536
'X12 lambda = -0.6730
alpha = -0.673026 lossBound = -0.025147 W1 = 0.035910 N1 = 0.004069 deltaLoss = -0.022117
Search: 0.148 0.003000
Updating 2 features
Updating 2 features
increaseLambda: 0.141 0.002000
increaseLambda: 0.16 0.001000
4: time = 0.160000 loss = 8.958413
'X09__rev lambda = -0.2453
alpha = -0.245295 lossBound = -0.185996 W1 = 0.193680 N1 = 0.011243 deltaLoss = -0.046496
NewtonStep: 0.173 0.004000
NewtonStep: 0.141 0.001000
increaseLambda: 0.174 0.002000
increaseLambda: 0.149 0.001000
7: time = 0.149000 loss = 8.921259
'X14__rev lambda = 0.6975
alpha = 0.079487 lossBound = -0.465204 W1 = 0.248836 N1 = 0.702449 deltaLoss = -0.035969
Updating 2 features
NewtonStep: 0.149 0.000000
Search: 0.143 0.003000
increaseLambda: 0.175 0.002000
Undoing: newLoss 9.22685746063736, oldLoss 9.230580580045729, deltaLossBound -0.023814102087196764
increaseLambda: 0.143 0.002000
Undoing: newLoss 9.133928906348453, oldLoss 9.137239473909657, deltaLossBound -0.02140537781868604
increaseLambda: 0.15 0.001000
Undoing: newLoss 8.88783446050347, oldLoss 8.921258880564546, deltaLossBound -0.44279260285785016
increaseLambda: 0.144 0.001000
5: time = 0.144000 loss = 9.062311
'X18__rev lambda = 0.0729
alpha = 0.072918 lossBound = -0.397095 W1 = 0.221383 N1 = 0.634577 deltaLoss = -0.029902
Updating 2 features
Updating 2 features
Updating 2 features
increaseLambda: 0.176 0.001000
Updating 2 features
NewtonStep: 0.173 0.004000
NewtonStep: 0.145 0.001000
Search: 0.145 0.004000
NewtonStep: 0.158 0.006000
NewtonStep: 0.141 0.005000
increaseLambda: 0.152 0.002000
increaseLambda: 0.145 0.002000
Search: 0.178 0.004000
increaseLambda: 0.146 0.001000
Undoing: newLoss 9.029644672833362, oldLoss 9.06231117124935, deltaLossBound -0.37972918397088024
increaseLambda: 0.175 0.002000
Undoing: newLoss 9.015046542500814, oldLoss 9.028539090374812, deltaLossBound -0.1567840506497522
increaseLambda: 0.146 0.001000
5: time = 0.146000 loss = 9.049894
'X19__rev lambda = -0.0879
alpha = -0.087911 lossBound = -0.318060 W1 = 0.426807 N1 = 0.075816 deltaLoss = -0.031008
increaseLambda: 0.142 0.001000
Undoing: newLoss 9.159825901762334, oldLoss 9.1706795553009, deltaLossBound -0.09905056685055297
increaseLambda: 0.159 0.001000
Undoing: newLoss 9.164087645691973, oldLoss 9.174418792523658, deltaLossBound -0.10041533453502843
Updating 2 features
Updating 2 features
increaseLambda: 0.179 0.001000
5: time = 0.179000 loss = 9.033866
'X01.1__rev lambda = -0.2061
alpha = -0.206116 lossBound = -0.125482 W1 = 0.153420 N1 = 0.013573 deltaLoss = -0.029579
NewtonStep: 0.166 0.006000
NewtonStep: 0.147 0.001000
increaseLambda: 0.147 0.001000
increaseLambda: 0.176 0.001000
increaseLambda: 0.144 0.002000
Search: 0.155 0.003000
increaseLambda: 0.161 0.002000
Search: 0.18 0.004000
increaseLambda: 0.149 0.002000
Undoing: newLoss 9.030890793411904, oldLoss 9.049893911528661, deltaLossBound -0.3022016165149309
increaseLambda: 0.168 0.002000
Undoing: newLoss 8.948315716285128, oldLoss 8.958413412172156, deltaLossBound -0.16666520781917857
increaseLambda: 0.156 0.001000
8: time = 0.156000 loss = 8.886280
'X14__rev lambda = 0.0781
alpha = 0.078105 lossBound = -0.442793 W1 = 0.281061 N1 = 0.729470 deltaLoss = -0.034979
Updating 2 features
NewtonStep: 0.156 0.000000
increaseLambda: 0.182 0.002000
6: time = 0.182000 loss = 9.226263
'X02__rev lambda = -0.2211
alpha = -0.072480 lossBound = -0.023814 W1 = 0.104603 N1 = 0.043489 deltaLoss = -0.004318
Search: 0.15 0.003000
increaseLambda: 0.15 0.001000
increaseLambda: 0.158 0.002000
Undoing: newLoss 8.85576021197026, oldLoss 8.886280060973109, deltaLossBound -0.42077679667926854
Search: 0.151 0.006000
increaseLambda: 0.17 0.002000
Updating 2 features
increaseLambda: 0.151 0.001000
6: time = 0.151000 loss = 9.033618
'X18__rev lambda = 0.1441
alpha = 0.071224 lossBound = -0.379729 W1 = 0.228597 N1 = 0.634577 deltaLoss = -0.028693
Search: 0.18 0.004000
Search: 0.148 0.004000
NewtonStep: 0.184 0.005000
Updating 2 features
increaseLambda: 0.159 0.001000
NewtonStep: 0.152 0.001000
increaseLambda: 0.152 0.001000
4: time = 0.152000 loss = 9.118704
'X12 lambda = -1.3096
alpha = -0.636617 lossBound = -0.021405 W1 = 0.032541 N1 = 0.004069 deltaLoss = -0.018536
Search: 0.166 0.005000
increaseLambda: 0.182 0.002000
5: time = 0.182000 loss = 8.992358
'X03__rev lambda = -0.6243
alpha = -0.202986 lossBound = -0.156784 W1 = 0.193116 N1 = 0.018732 deltaLoss = -0.036181
increaseLambda: 0.149 0.001000
3: time = 0.149000 loss = 9.153226
'X15__rev lambda = -0.0923
alpha = -0.092259 lossBound = -0.099051 W1 = 0.317135 N1 = 0.127225 deltaLoss = -0.017453
increaseLambda: 0.185 0.001000
Undoing: newLoss 9.025168763409642, oldLoss 9.033865937044773, deltaLossBound -0.11535395792593056
Updating 2 features
increaseLambda: 0.153 0.001000
Undoing: newLoss 9.001850491344868, oldLoss 9.033617744709552, deltaLossBound -0.3630666591120689
Updating 2 features
Search: 0.154 0.004000
NewtonStep: 0.154 0.002000
NewtonStep: 0.186 0.004000
increaseLambda: 0.167 0.001000
4: time = 0.167000 loss = 9.156017
'X08 lambda = -0.2123
alpha = -0.104826 lossBound = -0.100415 W1 = 0.262696 N1 = 0.085732 deltaLoss = -0.018402
increaseLambda: 0.187 0.002000
increaseLambda: 0.155 0.002000
Search: 0.162 0.003000
increaseLambda: 0.155 0.001000
6: time = 0.155000 loss = 9.020461
'X19__rev lambda = -0.1740
alpha = -0.086113 lossBound = -0.302202 W1 = 0.415989 N1 = 0.075816 deltaLoss = -0.029433
increaseLambda: 0.155 0.001000
Undoing: newLoss 9.115453970033963, oldLoss 9.118703770948098, deltaLossBound -0.018433738599751524
Search: 0.174 0.004000
increaseLambda: 0.187 0.001000
Undoing: newLoss 9.22265810329093, oldLoss 9.22626279254842, deltaLossBound -0.022935025034731587
Updating 2 features
increaseLambda: 0.163 0.001000
9: time = 0.163000 loss = 8.852929
'X14__rev lambda = 0.1542
alpha = 0.076138 lossBound = -0.420777 W1 = 0.290856 N1 = 0.729470 deltaLoss = -0.033351
NewtonStep: 0.156 0.001000
Updating 2 features
NewtonStep: 0.164 0.001000
increaseLambda: 0.189 0.002000
Updating 2 features
increaseLambda: 0.176 0.002000
5: time = 0.176000 loss = 8.917160
'X09__rev lambda = -0.4824
alpha = -0.237137 lossBound = -0.166665 W1 = 0.178921 N1 = 0.011243 deltaLoss = -0.041254
increaseLambda: 0.157 0.002000
Updating 2 features
NewtonStep: 0.186 0.004000
Search: 0.158 0.003000
increaseLambda: 0.158 0.002000
Undoing: newLoss 9.002627472382068, oldLoss 9.020461268721096, deltaLossBound -0.2870357360963978
NewtonStep: 0.154 0.005000
increaseLambda: 0.165 0.001000
Undoing: newLoss 8.716076757914319, oldLoss 8.852928944401146, deltaLossBound -0.399762134403728
Search: 0.191 0.004000
increaseLambda: 0.188 0.002000
Undoing: newLoss 8.979749079298115, oldLoss 8.992358070477902, deltaLossBound -0.1457945704781203
increaseLambda: 0.159 0.001000
7: time = 0.159000 loss = 9.006063
'X18__rev lambda = 0.0696
alpha = 0.069564 lossBound = -0.363067 W1 = 0.237400 N1 = 0.636603 deltaLoss = -0.027555
increaseLambda: 0.155 0.001000
Undoing: newLoss 9.1487041147681, oldLoss 9.15322634169234, deltaLossBound -0.09389779315308962
Updating 2 features
Updating 2 features
increaseLambda: 0.166 0.001000
increaseLambda: 0.16 0.002000
NewtonStep: 0.16 0.001000
NewtonStep: 0.173 0.006000
increaseLambda: 0.192 0.001000
6: time = 0.192000 loss = 9.006837
'X01.1__rev lambda = -0.2015
alpha = -0.201535 lossBound = -0.115354 W1 = 0.144120 N1 = 0.013318 deltaLoss = -0.027029
increaseLambda: 0.189 0.001000
increaseLambda: 0.157 0.002000
increaseLambda: 0.161 0.001000
Undoing: newLoss 8.977050269080499, oldLoss 9.006062798249177, deltaLossBound -0.3470663630621403
Search: 0.193 0.004000
increaseLambda: 0.174 0.001000
Undoing: newLoss 9.146284366448267, oldLoss 9.15601652748499, deltaLossBound -0.09467881814935687
increaseLambda: 0.162 0.001000
Search: 0.169 0.003000
Updating 2 features
increaseLambda: 0.194 0.001000
7: time = 0.194000 loss = 9.222113
'X02__rev lambda = -0.2924
alpha = -0.071299 lossBound = -0.022935 W1 = 0.103255 N1 = 0.043489 deltaLoss = -0.004150
NewtonStep: 0.182 0.006000
Search: 0.163 0.003000
Search: 0.163 0.006000
increaseLambda: 0.176 0.002000
increaseLambda: 0.17 0.001000
10: time = 0.170000 loss = 8.701441
'X14__rev lambda = 0.5253
alpha = 0.371097 lossBound = -0.399762 W1 = 0.341384 N1 = 0.729470 deltaLoss = -0.151488
Updating 2 features
NewtonStep: 0.171 0.001000
Updating 2 features
Search: 0.193 0.004000
increaseLambda: 0.164 0.001000
7: time = 0.164000 loss = 8.992538
'X19__rev lambda = -0.2584
increaseLambda: 0.184 0.002000
Undoing: newLoss 8.907980725160598, oldLoss 8.9171595964166, deltaLossBound -0.14971913440024187
alpha = -0.084338 lossBound = -0.287036 W1 = 0.405399 N1 = 0.075816 deltaLoss = -0.027923
increaseLambda: 0.165 0.002000
NewtonStep: 0.197 0.005000
5: time = 0.165000 loss = 9.102953
'X12 lambda = -0.6060
alpha = -0.606043 lossBound = -0.018434 W1 = 0.029646 N1 = 0.004019 deltaLoss = -0.015751
Search: 0.161 0.004000
Updating 2 features
Search: 0.165 0.003000
increaseLambda: 0.172 0.001000
Undoing: newLoss 8.601057038100295, oldLoss 8.701440821904631, deltaLossBound -0.3050927394297996
NewtonStep: 0.165 0.001000
Updating 2 features
increaseLambda: 0.195 0.002000
6: time = 0.195000 loss = 8.958932
'X03__rev lambda = -0.8224
alpha = -0.198054 lossBound = -0.145795 W1 = 0.183962 N1 = 0.018732 deltaLoss = -0.033426
increaseLambda: 0.198 0.001000
Undoing: newLoss 8.998884138716226, oldLoss 9.00683690427752, deltaLossBound -0.10614530907502566
NewtonStep: 0.166 0.001000
increaseLambda: 0.162 0.001000
4: time = 0.162000 loss = 9.128195
'X15__rev lambda = -0.2574
alpha = -0.257365 lossBound = -0.093898 W1 = 0.096413 N1 = 0.003827 deltaLoss = -0.025032
Updating 2 features
increaseLambda: 0.166 0.001000
8: time = 0.166000 loss = 8.979639
'X18__rev lambda = 0.1375
alpha = 0.067948 lossBound = -0.347066 W1 = 0.244616 N1 = 0.636603 deltaLoss = -0.026424
increaseLambda: 0.186 0.002000
increaseLambda: 0.174 0.002000
Updating 0 features
NewtonStep: 0.199 0.005000
increaseLambda: 0.167 0.002000
Undoing: newLoss 8.975465077254558, oldLoss 8.992538148594033, deltaLossBound -0.27255268412389594
NewtonStep: 0.167 0.001000
increaseLambda: 0.2 0.002000
increaseLambda: 0.168 0.002000
Undoing: newLoss 9.100163006811574, oldLoss 9.102952538314124, deltaLossBound -0.016022902928838744
Search: 0.181 0.005000
increaseLambda: 0.2 0.001000
Undoing: newLoss 9.218622532222222, oldLoss 9.222112947979555, deltaLossBound -0.022092394912229075
increaseLambda: 0.168 0.001000
Undoing: newLoss 8.951624850981558, oldLoss 8.979638867539046, deltaLossBound -0.3317693460135479
increaseLambda: 0.169 0.002000
increaseLambda: 0.182 0.001000
5: time = 0.182000 loss = 9.138713
'X08 lambda = -0.3145
alpha = -0.102211 lossBound = -0.094679 W1 = 0.256558 N1 = 0.085732 deltaLoss = -0.017304
Search: 0.177 0.003000
increaseLambda: 0.17 0.002000
increaseLambda: 0.17 0.002000
increaseLambda: 0.202 0.002000
Updating 2 features
NewtonStep: 0.199 0.004000
Updating 2 features
increaseLambda: 0.178 0.001000
11: time = 0.178000 loss = 8.583015
'X14__rev lambda = 0.3290
alpha = 0.329014 lossBound = -0.305093 W1 = 0.412187 N1 = 0.753104 deltaLoss = -0.118426
Updating 2 features
NewtonStep: 0.167 0.005000
NewtonStep: 0.178 0.000000
Search: 0.19 0.004000
Search: 0.204 0.004000
increaseLambda: 0.201 0.002000
Undoing: newLoss 8.947122867462872, oldLoss 8.958931682437836, deltaLossBound -0.13569501303277165
Search: 0.172 0.003000
increaseLambda: 0.168 0.001000
Undoing: newLoss 9.118342346717817, oldLoss 9.12819459372078, deltaLossBound -0.08377278581701764
increaseLambda: 0.18 0.002000
Undoing: newLoss 8.510782345719392, oldLoss 8.583015185632103, deltaLossBound -0.23229470780355582
Search: 0.173 0.003000
increaseLambda: 0.205 0.001000
7: time = 0.205000 loss = 8.981755
'X01.1__rev lambda = -0.2029
alpha = -0.202914 lossBound = -0.106145 W1 = 0.132347 N1 = 0.011772 deltaLoss = -0.025082
increaseLambda: 0.192 0.002000
6: time = 0.192000 loss = 8.880470
'X09__rev lambda = -0.7118
alpha = -0.229345 lossBound = -0.149719 W1 = 0.165681 N1 = 0.011243 deltaLoss = -0.036689
514 samples
increaseLambda: 0.202 0.001000
Search: 0.206 0.004000
increaseLambda: 0.174 0.002000
8: time = 0.174000 loss = 8.965992
'X19__rev lambda = -0.0830
alpha = -0.082987 lossBound = -0.272553 W1 = 0.392945 N1 = 0.074493 deltaLoss = -0.026546
increaseLambda: 0.17 0.002000
increaseLambda: 0.174 0.001000
9: time = 0.174000 loss = 8.954121
'X18__rev lambda = 0.0664
alpha = 0.066393 lossBound = -0.331769 W1 = 0.263260 N1 = 0.650516 deltaLoss = -0.025518
increaseLambda: 0.181 0.001000
Updating 0 features
Updating 0 features
NewtonStep: 0.175 0.001000
Updating 2 features
NewtonStep: 0.175 0.001000
increaseLambda: 0.207 0.001000
8: time = 0.207000 loss = 9.218124
'X02__rev lambda = -0.3625
alpha = -0.070141 lossBound = -0.022092 W1 = 0.101947 N1 = 0.043489 deltaLoss = -0.003989
NewtonStep: 0.188 0.006000
Search: 0.176 0.006000
increaseLambda: 0.176 0.001000
Undoing: newLoss 8.827542151827263, oldLoss 8.954120872417025, deltaLossBound -0.31703371397806346
increaseLambda: 0.176 0.001000
Undoing: newLoss 8.950305905404539, oldLoss 8.9659921122363, deltaLossBound -0.25868280498370494
increaseLambda: 0.19 0.002000
Undoing: newLoss 9.129039356966885, oldLoss 9.13871282307264, deltaLossBound -0.08927275967306776
Search: 0.184 0.003000
increaseLambda: 0.177 0.001000
Search: 0.206 0.004000
increaseLambda: 0.177 0.001000
6: time = 0.177000 loss = 9.089445
'X12 lambda = -1.1824
alpha = -0.576372 lossBound = -0.016023 W1 = 0.027308 N1 = 0.004019 deltaLoss = -0.013507
Updating 2 features
NewtonStep: 0.21 0.005000
Search: 0.174 0.004000
increaseLambda: 0.178 0.002000
Updating 2 features
Updating 2 features
increaseLambda: 0.185 0.001000
12: time = 0.185000 loss = 8.492321
'X14__rev lambda = 0.6176
alpha = 0.288567 lossBound = -0.232295 W1 = 0.455283 N1 = 0.753104 deltaLoss = -0.090694
Updating 1 features
increaseLambda: 0.208 0.002000
7: time = 0.208000 loss = 8.928024
'X03__rev lambda = -1.0157
alpha = -0.193267 lossBound = -0.135695 W1 = 0.175408 N1 = 0.018732 deltaLoss = -0.030908
NewtonStep: 0.198 0.006000
NewtonStep: 0.186 0.001000
NewtonStep: 0.179 0.002000
increaseLambda: 0.192 0.002000
Updating 1 features
increaseLambda: 0.175 0.001000
5: time = 0.175000 loss = 9.113572
increaseLambda: 0.211 0.001000
Undoing: newLoss 8.974386521418198, oldLoss 8.981754614425416, deltaLossBound -0.09759811752685509
'X15__rev lambda = -0.0841
alpha = -0.084110 lossBound = -0.083773 W1 = 0.309617 N1 = 0.134479 deltaLoss = -0.014622
NewtonStep: 0.211 0.004000
increaseLambda: 0.187 0.001000
Undoing: newLoss 8.435873818125417, oldLoss 8.492320940176956, deltaLossBound -0.17815574967759687
Search: 0.18 0.003000
increaseLambda: 0.18 0.001000
Undoing: newLoss 9.086869948758396, oldLoss 9.089445207675789, deltaLossBound -0.014040843053885197
increaseLambda: 0.199 0.001000
Undoing: newLoss 8.871864226210741, oldLoss 8.880470337288894, deltaLossBound -0.1348677988118108
increaseLambda: 0.213 0.002000
increaseLambda: 0.213 0.002000
Undoing: newLoss 9.214743528732962, oldLoss 9.218123658698822, deltaLossBound -0.021284485912656286
Search: 0.181 0.003000
increaseLambda: 0.188 0.001000
increaseLambda: 0.181 0.001000
10: time = 0.181000 loss = 8.836618
'X18__rev lambda = 0.3243
alpha = 0.324339 lossBound = -0.317034 W1 = 0.302776 N1 = 0.652464 deltaLoss = -0.117503
514 samples
Updating 0 features
NewtonStep: 0.182 0.001000
increaseLambda: 0.182 0.002000
increaseLambda: 0.214 0.001000
increaseLambda: 0.201 0.002000
Density: max memory 477626368, total allocated 413663232, free 194429432, used 219233800, increment -209882984
linearPredictor: max memory 477626368, total allocated 413663232, free 194345304, used 219317928, increment 84128
increaseLambda: 0.183 0.002000
9: time = 0.183000 loss = 8.940835
'X19__rev lambda = -0.1642
Updating 2 features
alpha = -0.081253 lossBound = -0.258683 W1 = 0.382809 N1 = 0.074493 deltaLoss = -0.025157
NewtonStep: 0.212 0.004000
Updating 0 features
Search: 0.196 0.004000
increaseLambda: 0.183 0.001000
Undoing: newLoss 8.741540429170641, oldLoss 8.836618040926432, deltaLossBound -0.2497098003696175
Updating 2 features
NewtonStep: 0.184 0.001000
NewtonStep: 0.18 0.005000
Search: 0.191 0.003000
increaseLambda: 0.214 0.002000
Undoing: newLoss 8.916942030319534, oldLoss 8.928024082973026, deltaLossBound -0.12641197965183074
Search: 0.217 0.004000
increaseLambda: 0.185 0.002000
increaseLambda: 0.198 0.002000
6: time = 0.198000 loss = 9.122441
'X08 lambda = -0.0997
alpha = -0.099665 lossBound = -0.089273 W1 = 0.250620 N1 = 0.085709 deltaLoss = -0.016272
increaseLambda: 0.185 0.001000
Undoing: newLoss 8.87002580556683, oldLoss 8.940834872185077, deltaLossBound -0.2454639683510888
increaseLambda: 0.181 0.001000
Undoing: newLoss 9.104200889443332, oldLoss 9.113572326051514, deltaLossBound -0.07933889715555634
increaseLambda: 0.193 0.002000
13: time = 0.193000 loss = 8.421774
'X14__rev lambda = 0.2587
alpha = 0.258695 lossBound = -0.178156 W1 = 0.515121 N1 = 0.773642 deltaLoss = -0.070547
Updating 0 features
increaseLambda: 0.215 0.001000
increaseLambda: 0.218 0.001000
8: time = 0.218000 loss = 8.958884
NewtonStep: 0.193 0.000000
'X01.1__rev lambda = -0.1976
alpha = -0.197645 lossBound = -0.097598 W1 = 0.124713 N1 = 0.011716 deltaLoss = -0.022870
Search: 0.218 0.004000
increaseLambda: 0.183 0.002000
increaseLambda: 0.187 0.002000
Search: 0.206 0.005000
increaseLambda: 0.194 0.001000
Undoing: newLoss 8.377874290143378, oldLoss 8.421774308079684, deltaLossBound -0.1372778337997636
increaseLambda: 0.22 0.002000
9: time = 0.220000 loss = 9.214288
'X02__rev lambda = -0.4315
alpha = -0.069005 lossBound = -0.021284 W1 = 0.100678 N1 = 0.043489 deltaLoss = -0.003836
Search: 0.188 0.003000
Search: 0.188 0.006000
increaseLambda: 0.196 0.002000
increaseLambda: 0.208 0.002000
7: time = 0.208000 loss = 8.848028
'X09__rev lambda = -0.2184
alpha = -0.218357 lossBound = -0.134868 W1 = 0.155751 N1 = 0.011955 deltaLoss = -0.032442
increaseLambda: 0.189 0.001000
11: time = 0.189000 loss = 8.742656
'X18__rev lambda = 0.2877
alpha = 0.287703 lossBound = -0.249710 W1 = 0.348955 N1 = 0.663806 deltaLoss = -0.093962
Updating 0 features
increaseLambda: 0.19 0.002000
7: time = 0.190000 loss = 9.077757
'X12 lambda = -1.7317
alpha = -0.549316 lossBound = -0.014041 W1 = 0.025322 N1 = 0.004019 deltaLoss = -0.011688
NewtonStep: 0.19 0.001000
FeaturedSpace: max memory 477626368, total allocated 413663232, free 182547344, used 231115888, increment 11797960
Sequential: max memory 477626368, total allocated 413663232, free 182547344, used 231115888, increment 0
Initial loss: 9.260462981379394
Search: 0.219 0.004000
Search: 0.19 0.003000
Updating 2 features
Updating 2 features
Search: 0.187 0.004000
NewtonStep: 0.204 0.006000
increaseLambda: 0.191 0.001000
Undoing: newLoss 8.669968374450052, oldLoss 8.742655734088702, deltaLossBound -0.19654005622220216
NewtonStep: 0.191 0.001000
Updating 0 features
increaseLambda: 0.22 0.001000
8: time = 0.220000 loss = 8.899419
'X03__rev lambda = -1.2043
alpha = -0.188623 lossBound = -0.126412 W1 = 0.167415 N1 = 0.018732 deltaLoss = -0.028605
increaseLambda: 0.191 0.001000
10: time = 0.191000 loss = 8.829449
'X19__rev lambda = -0.5620
alpha = -0.397725 lossBound = -0.245464 W1 = 0.334142 N1 = 0.074493 deltaLoss = -0.111386
514 samples
Updating 0 features
Search: 0.199 0.003000
Updating 0 features
NewtonStep: 0.224 0.006000
increaseLambda: 0.188 0.001000
6: time = 0.188000 loss = 9.099747
'X15__rev lambda = -0.0821
alpha = -0.082060 lossBound = -0.079339 W1 = 0.304398 N1 = 0.134529 deltaLoss = -0.013826
NewtonStep: 0.224 0.004000
NewtonStep: 0.192 0.001000
Density: max memory 477626368, total allocated 413663232, free 176792656, used 236870576, increment 5754688
linearPredictor: max memory 477626368, total allocated 413663232, free 176293296, used 237369936, increment 499360
increaseLambda: 0.192 0.001000
increaseLambda: 0.206 0.002000
Undoing: newLoss 9.113793141426193, oldLoss 9.122441259537641, deltaLossBound -0.08417911477391937
increaseLambda: 0.193 0.002000
Undoing: newLoss 9.07537287787421, oldLoss 9.07775693351912, deltaLossBound -0.012389632650656561
increaseLambda: 0.2 0.001000
14: time = 0.200000 loss = 8.366862
'X14__rev lambda = 0.2332
alpha = 0.233216 lossBound = -0.137278 W1 = 0.567773 N1 = 0.791440 deltaLoss = -0.054912
Updating 0 features
increaseLambda: 0.193 0.001000
Undoing: newLoss 8.776169038003182, oldLoss 8.829448808298974, deltaLossBound -0.18616878625307043
NewtonStep: 0.2 0.000000
increaseLambda: 0.225 0.001000
Undoing: newLoss 9.19735885604037, oldLoss 9.214287908060669, deltaLossBound -0.020509675552237063
increaseLambda: 0.225 0.001000
Undoing: newLoss 8.952043642111258, oldLoss 8.958884374218577, deltaLossBound -0.08984286500315566
Updating 2 features
increaseLambda: 0.208 0.002000
increaseLambda: 0.202 0.002000
Undoing: newLoss 8.332001567898445, oldLoss 8.366862317268636, deltaLossBound -0.10666043905999022
NewtonStep: 0.214 0.006000
increaseLambda: 0.195 0.002000
increaseLambda: 0.195 0.002000
increaseLambda: 0.227 0.002000
Search: 0.195 0.003000
increaseLambda: 0.228 0.003000
Updating 2 features
NewtonStep: 0.225 0.005000
increaseLambda: 0.203 0.001000
increaseLambda: 0.215 0.001000
Undoing: newLoss 8.840087690733679, oldLoss 8.848028103097425, deltaLossBound -0.12202814652988686
Updating 2 features
increaseLambda: 0.197 0.002000
12: time = 0.197000 loss = 8.667729
'X18__rev lambda = 0.2561
alpha = 0.256142 lossBound = -0.196540 W1 = 0.395868 N1 = 0.677844 deltaLoss = -0.074927
Updating 0 features
NewtonStep: 0.193 0.005000
NewtonStep: 0.197 0.000000
increaseLambda: 0.226 0.001000
Undoing: newLoss 8.88899922390502, oldLoss 8.899419323470049, deltaLossBound -0.11787675628853798
Search: 0.198 0.003000
increaseLambda: 0.194 0.001000
Undoing: newLoss 9.090829271756792, oldLoss 9.099746795385979, deltaLossBound -0.07515521915866621
increaseLambda: 0.217 0.002000
increaseLambda: 0.199 0.002000
Undoing: newLoss 8.611053802355546, oldLoss 8.667728579300434, deltaLossBound -0.15489867829273474
increaseLambda: 0.199 0.001000
11: time = 0.199000 loss = 8.745770
'X19__rev lambda = -0.3572
increaseLambda: 0.228 0.002000
alpha = -0.357214 lossBound = -0.186169 W1 = 0.290700 N1 = 0.073203 deltaLoss = -0.083679
Search: 0.231 0.004000
Search: 0.206 0.003000
FeaturedSpace: max memory 477626368, total allocated 413663232, free 163848336, used 249814896, increment 12444960
Sequential: max memory 477626368, total allocated 413663232, free 163848336, used 249814896, increment 0
Initial loss: 9.260462981379394
Search: 0.212 0.004000
Updating 0 features
514 samples
NewtonStep: 0.2 0.001000
increaseLambda: 0.196 0.002000
increaseLambda: 0.2 0.001000
increaseLambda: 0.207 0.001000
15: time = 0.207000 loss = 8.323896
'X14__rev lambda = 0.2115
alpha = 0.211482 lossBound = -0.106660 W1 = 0.613299 N1 = 0.806889 deltaLoss = -0.042966
increaseLambda: 0.232 0.001000
10: time = 0.232000 loss = 9.196662
'X02__rev lambda = -0.3396
alpha = -0.339593 lossBound = -0.020510 W1 = 0.094614 N1 = 0.043441 deltaLoss = -0.017626
Updating 0 features
Search: 0.232 0.004000
Search: 0.201 0.006000
NewtonStep: 0.208 0.001000
increaseLambda: 0.201 0.001000
Undoing: newLoss 8.706033613262385, oldLoss 8.745769833268751, deltaLossBound -0.14091611838059862
increaseLambda: 0.214 0.002000
7: time = 0.214000 loss = 9.107140
'X08 lambda = -0.1968
alpha = -0.097169 lossBound = -0.084179 W1 = 0.244941 N1 = 0.085709 deltaLoss = -0.015301
increaseLambda: 0.209 0.001000
Undoing: newLoss 8.295749920741917, oldLoss 8.32389606123082, deltaLossBound -0.08349242902520539
increaseLambda: 0.234 0.002000
9: time = 0.234000 loss = 8.937999
'X01.1__rev lambda = -0.1927
alpha = -0.192671 lossBound = -0.089843 W1 = 0.117606 N1 = 0.011633 deltaLoss = -0.020885
increaseLambda: 0.202 0.001000
increaseLambda: 0.202 0.001000
8: time = 0.202000 loss = 9.067564
'X12 lambda = -2.2562
alpha = -0.524491 lossBound = -0.012390 W1 = 0.023614 N1 = 0.004019 deltaLoss = -0.010193
Density: max memory 477626368, total allocated 413663232, free 156600200, used 257063032, increment 7248136
linearPredictor: max memory 477626368, total allocated 413663232, free 156103040, used 257560192, increment 497160
Search: 0.232 0.004000
Search: 0.203 0.003000
Updating 1 features
Search: 0.222 0.005000
increaseLambda: 0.21 0.001000
Search: 0.2 0.004000
NewtonStep: 0.204 0.002000
increaseLambda: 0.233 0.001000
9: time = 0.233000 loss = 8.872920
'X03__rev lambda = -1.3884
alpha = -0.184121 lossBound = -0.117877 W1 = 0.159949 N1 = 0.018732 deltaLoss = -0.026499
increaseLambda: 0.204 0.001000
13: time = 0.204000 loss = 8.608116
'X18__rev lambda = 0.2287
alpha = 0.228715 lossBound = -0.154899 W1 = 0.437853 N1 = 0.689439 deltaLoss = -0.059613
Updating 0 features
Updating 0 features
NewtonStep: 0.237 0.005000
NewtonStep: 0.205 0.001000
increaseLambda: 0.224 0.002000
8: time = 0.224000 loss = 8.818975
'X09__rev lambda = -0.2112
alpha = -0.211225 lossBound = -0.122028 W1 = 0.145363 N1 = 0.012001 deltaLoss = -0.029053
increaseLambda: 0.201 0.001000
7: time = 0.201000 loss = 9.086672
'X15__rev lambda = -0.0801
alpha = -0.080068 lossBound = -0.075155 W1 = 0.299340 N1 = 0.134557 deltaLoss = -0.013075
Search: 0.205 0.003000
increaseLambda: 0.205 0.001000
Undoing: newLoss 9.065351185526414, oldLoss 9.06756374229579, deltaLossBound -0.010998542105982046
increaseLambda: 0.247 0.010000
Undoing: newLoss 9.182172878899573, oldLoss 9.196662023649951, deltaLossBound -0.016975436581689866
Updating 2 features
increaseLambda: 0.215 0.010000
12: time = 0.215000 loss = 8.683004
increaseLambda: 0.215 0.010000
Undoing: newLoss 8.563209738393844, oldLoss 8.608115522020002, deltaLossBound -0.12251566658913651
'X19__rev lambda = -0.3221
alpha = -0.322080 lossBound = -0.140916 W1 = 0.252165 N1 = 0.070677 deltaLoss = -0.062766
Updating 0 features
Search: 0.223 0.013000
NewtonStep: 0.229 0.015000
NewtonStep: 0.216 0.001000
increaseLambda: 0.216 0.011000
Updating 0 features
increaseLambda: 0.217 0.002000
increaseLambda: 0.249 0.002000
Updating 1 features
increaseLambda: 0.224 0.001000
increaseLambda: 0.217 0.001000
Undoing: newLoss 8.653849403417, oldLoss 8.683003886293301, deltaLossBound -0.10663908310794368
16: time = 0.224000 loss = 8.290104
NewtonStep: 0.249 0.015000
'X14__rev lambda = 0.1926
alpha = 0.192583 lossBound = -0.083492 W1 = 0.652362 N1 = 0.820207 deltaLoss = -0.033792
Updating 0 features
NewtonStep: 0.247 0.014000
increaseLambda: 0.231 0.002000
Undoing: newLoss 9.09898200264641, oldLoss 9.107139980054509, deltaLossBound -0.07938104007862207
NewtonStep: 0.225 0.001000
Updating 0 features
Updating 2 features
increaseLambda: 0.219 0.002000
FeaturedSpace: max memory 477626368, total allocated 421003264, free 260469632, used 160533632, increment -97026560
Sequential: max memory 477626368, total allocated 421003264, free 260469632, used 160533632, increment 0
NewtonStep: 0.238 0.014000
Initial loss: 9.260462981379394
NewtonStep: 0.215 0.014000
increaseLambda: 0.251 0.002000
Undoing: newLoss 8.907451169052141, oldLoss 8.937999199904139, deltaLossBound -0.08280054102036798
increaseLambda: 0.248 0.001000
Undoing: newLoss 8.825135108011658, oldLoss 8.872920158241218, deltaLossBound -0.1100255175730293
increaseLambda: 0.227 0.002000
Undoing: newLoss 8.268092511197947, oldLoss 8.290103888748863, deltaLossBound -0.06593275981428535
Search: 0.22 0.003000
increaseLambda: 0.233 0.002000
514 samples
increaseLambda: 0.239 0.001000
Undoing: newLoss 8.811579926525408, oldLoss 8.818974992860433, deltaLossBound -0.11073515132649883
increaseLambda: 0.216 0.001000
Undoing: newLoss 9.078062632335026, oldLoss 9.08667171461041, deltaLossBound -0.07120895807772287
Updating 54 features
increaseLambda: 0.25 0.002000
increaseLambda: 0.221 0.001000
NewtonStep: 0.031 0.031000
14: time = 0.221000 loss = 8.560572
'X18__rev lambda = 0.2053
alpha = 0.205328 lossBound = -0.122516 W1 = 0.479460 N1 = 0.703451 deltaLoss = -0.047544
Search: 0.253 0.004000
increaseLambda: 0.253 0.002000
Updating 0 features
increaseLambda: 0.229 0.002000
Search: 0.222 0.003000
increaseLambda: 0.241 0.002000
NewtonStep: 0.222 0.001000
increaseLambda: 0.218 0.002000
Search: 0.222 0.006000
increaseLambda: 0.255 0.002000
11: time = 0.255000 loss = 9.182189
'X02__rev lambda = -0.3127
alpha = -0.312692 lossBound = -0.016975 W1 = 0.089283 N1 = 0.043323 deltaLoss = -0.014473
increaseLambda: 0.223 0.001000
13: time = 0.223000 loss = 8.636123
'X19__rev lambda = -0.6090
alpha = -0.286900 lossBound = -0.106639 W1 = 0.223759 N1 = 0.070677 deltaLoss = -0.046881
increaseLambda: 0.223 0.001000
Undoing: newLoss 8.524423210033833, oldLoss 8.560571839473637, deltaLossBound -0.09737148465346167
Updating 0 features
NewtonStep: 0.224 0.001000
Density: max memory 477626368, total allocated 421003264, free 251546768, used 169456496, increment 8922864
linearPredictor: max memory 477626368, total allocated 421003264, free 251546768, used 169456496, increment 0
increaseLambda: 0.224 0.002000
9: time = 0.224000 loss = 9.058614
'X12 lambda = -2.7578
alpha = -0.501591 lossBound = -0.010999 W1 = 0.022133 N1 = 0.004019 deltaLoss = -0.008950
increaseLambda: 0.224 0.001000
Search: 0.238 0.005000
Search: 0.254 0.004000
increaseLambda: 0.225 0.001000
Undoing: newLoss 8.6127811133088, oldLoss 8.636122628055405, deltaLossBound -0.08102953525653374
Updating 1 features
Search: 0.232 0.003000
NewtonStep: 0.226 0.002000
Search: 0.245 0.004000
Search: 0.222 0.004000
Search: 0.258 0.005000
increaseLambda: 0.226 0.001000
increaseLambda: 0.239 0.001000
8: time = 0.239000 loss = 9.092750
'X08 lambda = -0.2916
alpha = -0.094732 lossBound = -0.079381 W1 = 0.239481 N1 = 0.085709 deltaLoss = -0.014390
increaseLambda: 0.255 0.001000
10: time = 0.255000 loss = 8.761765
'X03__rev lambda = -0.8993
alpha = -0.899281 lossBound = -0.110026 W1 = 0.127945 N1 = 0.018698 deltaLoss = -0.111155
514 samples
Updating 0 features
increaseLambda: 0.234 0.002000
17: time = 0.234000 loss = 8.263492
'X14__rev lambda = 0.3652
alpha = 0.172574 lossBound = -0.065933 W1 = 0.671901 N1 = 0.820207 deltaLoss = -0.026612
Updating 0 features
increaseLambda: 0.246 0.001000
9: time = 0.246000 loss = 8.792943
'X09__rev lambda = -0.2034
alpha = -0.203374 lossBound = -0.110735 W1 = 0.136642 N1 = 0.012278 deltaLoss = -0.026032
NewtonStep: 0.259 0.004000
increaseLambda: 0.227 0.001000
10: time = 0.227000 loss = 9.048722
'X12 lambda = -3.3651
alpha = -0.607302 lossBound = -0.009815 W1 = 0.020512 N1 = 0.004019 deltaLoss = -0.009892
increaseLambda: 0.223 0.001000
8: time = 0.223000 loss = 9.074331
'X15__rev lambda = -0.0774
alpha = -0.077426 lossBound = -0.071209 W1 = 0.299472 N1 = 0.138454 deltaLoss = -0.012341
Search: 0.227 0.003000
NewtonStep: 0.234 0.000000
increaseLambda: 0.26 0.002000
10: time = 0.260000 loss = 8.853506
'X01.1__rev lambda = -0.9404
alpha = -0.940409 lossBound = -0.082801 W1 = 0.088748 N1 = 0.011503 deltaLoss = -0.084494
Updating 0 features
increaseLambda: 0.26 0.001000
Undoing: newLoss 9.175098722449674, oldLoss 9.182189182447022, deltaLossBound -0.016610719988605915
NewtonStep: 0.229 0.002000
increaseLambda: 0.229 0.002000
15: time = 0.229000 loss = 8.522545
'X18__rev lambda = 0.1851
alpha = 0.185130 lossBound = -0.097371 W1 = 0.517226 N1 = 0.716535 deltaLoss = -0.038027
increaseLambda: 0.236 0.002000
Undoing: newLoss 8.244420376356887, oldLoss 8.26349217179827, deltaLossBound -0.05260796300956721
Updating 0 features
Search: 0.229 0.003000
increaseLambda: 0.039 0.008000
Undoing: newLoss 9.199861642074975, oldLoss 9.260462981379394, deltaLossBound -0.6582768199851237
NewtonStep: 0.229 0.000000
514 samples
increaseLambda: 0.262 0.002000
increaseLambda: 0.23 0.001000
Undoing: newLoss 9.046371326277967, oldLoss 9.04872173875804, deltaLossBound -0.008578877964942033
increaseLambda: 0.23 0.001000
14: time = 0.230000 loss = 8.600903
'X19__rev lambda = -0.2571
alpha = -0.257067 lossBound = -0.081030 W1 = 0.198646 N1 = 0.069458 deltaLoss = -0.035219
Updating 54 features
increaseLambda: 0.231 0.002000
Undoing: newLoss 8.49309005516499, oldLoss 8.52254490887208, deltaLossBound -0.07774212413205209
Updating 0 features
increaseLambda: 0.238 0.002000
NewtonStep: 0.032 0.032000
Updating 0 features
NewtonStep: 0.231 0.001000
NewtonStep: 0.25 0.004000
Updating 2 features
increaseLambda: 0.232 0.002000
Updating 0 features
Updating 0 features
increaseLambda: 0.232 0.001000
NewtonStep: 0.228 0.005000
increaseLambda: 0.042 0.003000
increaseLambda: 0.232 0.001000
NewtonStep: 0.245 0.006000
Undoing: newLoss 8.582719127432613, oldLoss 8.600903299802535, deltaLossBound -0.06181627914785794
NewtonStep: 0.261 0.006000
increaseLambda: 0.252 0.002000
Undoing: newLoss 8.759737991115733, oldLoss 8.792943411355498, deltaLossBound -0.10083285511866621
increaseLambda: 0.229 0.001000
Undoing: newLoss 9.070991271823747, oldLoss 9.074331204813381, deltaLossBound -0.06814206223445535
Updating 0 features
increaseLambda: 0.234 0.002000
Search: 0.266 0.004000
increaseLambda: 0.247 0.002000
increaseLambda: 0.263 0.002000
Undoing: newLoss 8.726673375351476, oldLoss 8.76176518068385, deltaLossBound -0.07787167232372405
Undoing: newLoss 9.085051251419435, oldLoss 9.092750147250564, deltaLossBound -0.07486211924608199
NewtonStep: 0.266 0.006000
increaseLambda: 0.253 0.001000
Search: 0.235 0.003000
increaseLambda: 0.231 0.002000
increaseLambda: 0.267 0.001000
12: time = 0.267000 loss = 9.167253
'X02 lambda = -0.5440
alpha = -0.543951 lossBound = -0.016611 W1 = 0.035378 N1 = 0.010112 deltaLoss = -0.014936
Search: 0.045 0.003000
Search: 0.235 0.003000
Search: 0.242 0.004000
Density: max memory 477626368, total allocated 421003264, free 225747560, used 195255704, increment 25799208
linearPredictor: max memory 477626368, total allocated 421003264, free 225747560, used 195255704, increment 0
increaseLambda: 0.268 0.002000
Undoing: newLoss 8.832047495097907, oldLoss 8.853505593879405, deltaLossBound -0.0549069665616327
FeaturedSpace: max memory 477626368, total allocated 421003264, free 225090584, used 195912680, increment 656976
Sequential: max memory 477626368, total allocated 421003264, free 225090584, used 195912680, increment 0
increaseLambda: 0.249 0.002000
Initial loss: 9.260462981379394
increaseLambda: 0.265 0.002000
increaseLambda: 0.236 0.001000
16: time = 0.236000 loss = 8.492119
'X18__rev lambda = 0.1665
alpha = 0.166516 lossBound = -0.077742 W1 = 0.542613 N1 = 0.720678 deltaLoss = -0.030426
Updating 0 features
Search: 0.236 0.002000
increaseLambda: 0.237 0.002000
11: time = 0.237000 loss = 9.044720
'X12__rev lambda = -0.2835
alpha = -0.283524 lossBound = -0.008579 W1 = 0.017812 N1 = 0.004091 deltaLoss = -0.004002
NewtonStep: 0.237 0.001000
increaseLambda: 0.244 0.002000
18: time = 0.244000 loss = 8.223433
'X14__rev lambda = 0.3172
alpha = 0.317178 lossBound = -0.052608 W1 = 0.717546 N1 = 0.831806 deltaLoss = -0.040059
Updating 1 features
NewtonStep: 0.244 0.000000
Updating 0 features
increaseLambda: 0.238 0.002000
15: time = 0.238000 loss = 8.574331
'X19__rev lambda = -0.2304
alpha = -0.230414 lossBound = -0.061816 W1 = 0.177828 N1 = 0.068265 deltaLoss = -0.026573
increaseLambda: 0.27 0.002000
increaseLambda: 0.039 0.007000
Undoing: newLoss 9.199861642074975, oldLoss 9.260462981379394, deltaLossBound -0.6582768199851237
increaseLambda: 0.238 0.001000
Undoing: newLoss 8.467811441497977, oldLoss 8.492119042260692, deltaLossBound -0.06247864542683446
Updating 0 features
Search: 0.257 0.004000
NewtonStep: 0.238 0.001000
increaseLambda: 0.245 0.001000
Undoing: newLoss 8.214552244377456, oldLoss 8.223433178063802, deltaLossBound -0.01095048670699249
NewtonStep: 0.238 0.000000
514 samples
Search: 0.235 0.004000
Updating 0 features
increaseLambda: 0.239 0.001000
increaseLambda: 0.246 0.001000
increaseLambda: 0.258 0.001000
10: time = 0.258000 loss = 8.617878
'X09__rev lambda = -1.9633
alpha = -1.963290 lossBound = -0.100833 W1 = 0.075997 N1 = 0.012470 deltaLoss = -0.175065
NewtonStep: 0.272 0.005000
increaseLambda: 0.24 0.002000
increaseLambda: 0.24 0.002000
Undoing: newLoss 8.560137033852891, oldLoss 8.574330500816117, deltaLossBound -0.04738789172029505
12: time = 0.240000 loss = 9.035582
'X12 lambda = -3.9803
alpha = -0.615224 lossBound = -0.008636 W1 = 0.019145 N1 = 0.004019 deltaLoss = -0.009138
increaseLambda: 0.236 0.001000
9: time = 0.236000 loss = 9.056571
'X15__rev lambda = -0.2420
alpha = -0.242047 lossBound = -0.068142 W1 = 0.073570 N1 = 0.003314 deltaLoss = -0.017760
Search: 0.254 0.005000
Updating 0 features
Search: 0.27 0.005000
increaseLambda: 0.273 0.001000
Undoing: newLoss 9.15386075489526, oldLoss 9.167252888753792, deltaLossBound -0.015142321047131284
increaseLambda: 0.042 0.003000
Density: max memory 477626368, total allocated 421003264, free 214354920, used 206648344, increment 10735664
increaseLambda: 0.241 0.001000
linearPredictor: max memory 477626368, total allocated 421003264, free 214270792, used 206732472, increment 84128
NewtonStep: 0.241 0.001000
Density: max memory 477626368, total allocated 421003264, free 212002096, used 209001168, increment 2268696
linearPredictor: max memory 477626368, total allocated 421003264, free 211917968, used 209085296, increment 84128
increaseLambda: 0.271 0.001000
11: time = 0.271000 loss = 8.683882
Search: 0.242 0.003000
'X03__rev lambda = -0.8307
alpha = -0.830673 lossBound = -0.077872 W1 = 0.100025 N1 = 0.016259 deltaLoss = -0.077883
increaseLambda: 0.274 0.001000
increaseLambda: 0.256 0.002000
9: time = 0.256000 loss = 9.079216
'X08 lambda = -0.3839
alpha = -0.092352 lossBound = -0.074862 W1 = 0.234233 N1 = 0.085709 deltaLoss = -0.013534
increaseLambda: 0.243 0.002000
13: time = 0.243000 loss = 9.027246
'X12 lambda = -4.6004
alpha = -0.620042 lossBound = -0.007508 W1 = 0.017804 N1 = 0.004019 deltaLoss = -0.008336
Search: 0.275 0.005000
increaseLambda: 0.053 0.008000
0: time = 0.053000 loss = 9.211223
'X14__rev lambda = 0.0952
alpha = 0.095230 lossBound = -0.658277 W1 = 0.183982 N1 = 0.702449 deltaLoss = -0.049240
Updating 0 features
Updating 1 features
NewtonStep: 0.263 0.005000
increaseLambda: 0.244 0.002000
17: time = 0.244000 loss = 8.467570
'X18__rev lambda = 0.1513
alpha = 0.151255 lossBound = -0.062479 W1 = 0.573737 N1 = 0.732576 deltaLoss = -0.024549
Search: 0.251 0.005000
Updating 0 features
Search: 0.244 0.003000
NewtonStep: 0.244 0.001000
Search: 0.045 0.003000
NewtonStep: 0.244 0.000000
increaseLambda: 0.276 0.001000
11: time = 0.276000 loss = 8.798791
'X01.1__rev lambda = -0.8372
alpha = -0.837219 lossBound = -0.054907 W1 = 0.067915 N1 = 0.010587 deltaLoss = -0.054715
Updating 54 features
increaseLambda: 0.264 0.001000
11: time = 0.264000 loss = 8.603475
X09^2: lambda = 0.1920 min = 0.0000 max = 889.3119
alpha = 0.192035 lossBound = -0.012861 W1 = 0.400670 N1 = 0.472605 deltaLoss = -0.014403
Updating 0 features
increaseLambda: 0.252 0.001000
19: time = 0.252000 loss = 8.190857
X14: lambda = -1.3615 min = 0.0000 max = 117.0000
alpha = -1.361461 lossBound = -0.010950 W1 = 0.042503 N1 = 0.022282 deltaLoss = -0.032576
NewtonStep: 0.026 0.026000
Updating 2 features
NewtonStep: 0.252 0.000000
increaseLambda: 0.245 0.001000
16: time = 0.245000 loss = 8.554127
NewtonStep: 0.241 0.005000
'X19__rev lambda = -0.2094
alpha = -0.209364 lossBound = -0.047388 W1 = 0.157079 N1 = 0.064739 deltaLoss = -0.020204
increaseLambda: 0.245 0.001000
Undoing: newLoss 9.025513533389654, oldLoss 9.027246187668062, deltaLossBound -0.006738610470633764
Updating 0 features
increaseLambda: 0.245 0.001000
Undoing: newLoss 8.447356598267197, oldLoss 8.467570231542062, deltaLossBound -0.05048544792608031
NewtonStep: 0.246 0.001000
increaseLambda: 0.253 0.001000
20: time = 0.253000 loss = 8.183421
X14^2: lambda = -1.6234 min = 0.0000 max = 13,689.0000
alpha = -1.623414 lossBound = -0.002980 W1 = 0.005704 N1 = 0.000947 deltaLoss = -0.007437
Updating 2 features
Search: 0.278 0.004000
increaseLambda: 0.242 0.001000
Undoing: newLoss 9.019460703934453, oldLoss 9.056571240154247, deltaLossBound -0.06120240756385125
NewtonStep: 0.254 0.001000
increaseLambda: 0.247 0.002000
increaseLambda: 0.247 0.001000
Undoing: newLoss 8.541986358664577, oldLoss 8.554126807400104, deltaLossBound -0.03707631127037171
increaseLambda: 0.247 0.002000
increaseLambda: 0.28 0.002000
13: time = 0.280000 loss = 9.154407
'X02__rev lambda = -0.2949
alpha = -0.294891 lossBound = -0.015142 W1 = 0.087656 N1 = 0.044173 deltaLoss = -0.012846
Updating 0 features
increaseLambda: 0.244 0.002000
Updating 1 features
FeaturedSpace: max memory 477626368, total allocated 421003264, free 192840976, used 228162288, increment 19076992
increaseLambda: 0.248 0.001000
Sequential: max memory 477626368, total allocated 421003264, free 192840976, used 228162288, increment 0
Initial loss: 9.260462981379394
increaseLambda: 0.255 0.001000
Undoing: newLoss 8.17291961191314, oldLoss 8.183420634350947, deltaLossBound -0.018804971276882736
NewtonStep: 0.277 0.006000
NewtonStep: 0.262 0.006000
Density: max memory 477626368, total allocated 421003264, free 190863728, used 230139536, increment 1977248
Updating 1 features
linearPredictor: max memory 477626368, total allocated 421003264, free 190863728, used 230139536, increment 0
NewtonStep: 0.268 0.004000
increaseLambda: 0.257 0.002000
increaseLambda: 0.279 0.002000
Undoing: newLoss 8.657169866879588, oldLoss 8.683881847900551, deltaLossBound -0.05616505648109113
increaseLambda: 0.263 0.001000
Undoing: newLoss 9.042213816755915, oldLoss 9.07921630450456, deltaLossBound -0.07060667164325185
increaseLambda: 0.27 0.002000
Undoing: newLoss 8.585671675415098, oldLoss 8.603474792166523, deltaLossBound -0.03787835546684752
FeaturedSpace: max memory 477626368, total allocated 421003264, free 186554072, used 234449192, increment 4309656
Sequential: max memory 477626368, total allocated 421003264, free 186554072, used 234449192, increment 0
Search: 0.251 0.004000
Initial loss: 9.260462981379394
Search: 0.251 0.004000
Updating 0 features
increaseLambda: 0.052 0.007000
0: time = 0.052000 loss = 9.211223
'X14__rev lambda = 0.0952
alpha = 0.095230 lossBound = -0.658277 W1 = 0.183982 N1 = 0.702449 deltaLoss = -0.049240
NewtonStep: 0.283 0.007000
Search: 0.248 0.004000
Updating 0 features
increaseLambda: 0.271 0.001000
Search: 0.252 0.004000
increaseLambda: 0.252 0.001000
18: time = 0.252000 loss = 8.429999
'X18__rev lambda = 0.2739
alpha = 0.273877 lossBound = -0.050485 W1 = 0.609059 N1 = 0.736363 deltaLoss = -0.037571
increaseLambda: 0.252 0.001000
14: time = 0.252000 loss = 9.024156
NewtonStep: 0.284 0.004000
'X12__rev lambda = -0.5414
increaseLambda: 0.265 0.002000
alpha = -0.257867 lossBound = -0.006739 W1 = 0.015973 N1 = 0.004091 deltaLoss = -0.003091
increaseLambda: 0.033 0.007000
Undoing: newLoss 9.211076377725474, oldLoss 9.260462981379394, deltaLossBound -0.49466097715933083
increaseLambda: 0.281 0.002000
Updating 1 features
NewtonStep: 0.252 0.000000
increaseLambda: 0.249 0.001000
10: time = 0.249000 loss = 9.006806
'X15__rev lambda = -0.3604
alpha = -0.360432 lossBound = -0.061202 W1 = 0.271307 N1 = 0.139504 deltaLoss = -0.049765
increaseLambda: 0.285 0.002000
Undoing: newLoss 8.779720311186974, oldLoss 8.7987908134496, deltaLossBound -0.05446120057887692
Updating 0 features
increaseLambda: 0.253 0.001000
17: time = 0.253000 loss = 8.486033
'X19 lambda = -2.1237
alpha = -2.123735 lossBound = -0.037076 W1 = 0.025817 N1 = 0.002614 deltaLoss = -0.068094
increaseLambda: 0.253 0.001000
19: time = 0.253000 loss = 8.416352
X18: lambda = -0.4519 min = 2.0000 max = 1,114.0000
alpha = -0.451876 lossBound = -0.008109 W1 = 0.075304 N1 = 0.045701 deltaLoss = -0.013648
Updating 0 features
increaseLambda: 0.286 0.002000
Undoing: newLoss 9.143942320828325, oldLoss 9.154407032944144, deltaLossBound -0.012647413308823222
Search: 0.261 0.004000
Updating 1 features
NewtonStep: 0.254 0.002000
NewtonStep: 0.254 0.001000
NewtonStep: 0.254 0.001000
FeaturedSpace: max memory 477626368, total allocated 421003264, free 175098240, used 245905024, increment 11455832
Sequential: max memory 477626368, total allocated 421003264, free 175098240, used 245905024, increment 0
Initial loss: 9.260462981379394
increaseLambda: 0.287 0.002000
increaseLambda: 0.255 0.001000
Undoing: newLoss 8.47111617685729, oldLoss 8.48603283214594, deltaLossBound -0.04553784326614459
increaseLambda: 0.287 0.001000
increaseLambda: 0.262 0.001000
21: time = 0.262000 loss = 8.172511
'X14__rev lambda = -0.2076
alpha = -0.207609 lossBound = -0.018805 W1 = 0.129969 N1 = 0.083658 deltaLoss = -0.010910
increaseLambda: 0.255 0.001000
15: time = 0.255000 loss = 9.016508
'X12 lambda = -5.2251
alpha = -0.624668 lossBound = -0.006571 W1 = 0.016661 N1 = 0.004019 deltaLoss = -0.007647
Updating 2 features
increaseLambda: 0.255 0.001000
20: time = 0.255000 loss = 8.380483
'X18__rev lambda = 0.4025
alpha = 0.402470 lossBound = -0.027330 W1 = 0.689850 N1 = 0.765993 deltaLoss = -0.035868
increaseLambda: 0.036 0.003000
Updating 2 features
NewtonStep: 0.256 0.001000
Search: 0.275 0.004000
NewtonStep: 0.263 0.001000
Updating 0 features
increaseLambda: 0.256 0.001000
increaseLambda: 0.257 0.001000
21: time = 0.257000 loss = 8.367758
X18^2: lambda = -3.0653 min = 4.0000 max = 1,240,996.0000
alpha = -3.065345 lossBound = -0.001566 W1 = 0.008568 N1 = 0.004223 deltaLoss = -0.012725
NewtonStep: 0.257 0.002000
Updating 2 features
Search: 0.27 0.005000
Search: 0.286 0.005000
increaseLambda: 0.276 0.001000
12: time = 0.276000 loss = 8.537881
'X09__rev lambda = -1.3513
NewtonStep: 0.257 0.000000
alpha = -1.351262 lossBound = -0.037878 W1 = 0.053724 N1 = 0.013632 deltaLoss = -0.065593
increaseLambda: 0.264 0.001000
22: time = 0.264000 loss = 8.147528
'X14__rev lambda = 0.7128
alpha = 0.347636 lossBound = -0.020118 W1 = 0.757567 N1 = 0.820207 deltaLoss = -0.024983
Updating 2 features
Updating 0 features
NewtonStep: 0.254 0.005000
NewtonStep: 0.265 0.001000
increaseLambda: 0.258 0.001000
16: time = 0.258000 loss = 9.009572
'X12 lambda = -5.8512
alpha = -0.626129 lossBound = -0.005688 W1 = 0.015553 N1 = 0.004019 deltaLoss = -0.006936
Search: 0.039 0.003000
increaseLambda: 0.258 0.001000
Undoing: newLoss 8.360888232488133, oldLoss 8.36775834599745, deltaLossBound -0.013973013908471006
FeaturedSpace: max memory 477626368, total allocated 421003264, free 159466256, used 261537008, increment 15631984
Sequential: max memory 477626368, total allocated 421003264, free 159466256, used 261537008, increment 0
Initial loss: 9.260462981379394
increaseLambda: 0.272 0.002000
10: time = 0.272000 loss = 9.020007
'X08 lambda = -0.4502
alpha = -0.450208 lossBound = -0.070607 W1 = 0.209694 N1 = 0.085673 deltaLoss = -0.059209
increaseLambda: 0.288 0.002000
12: time = 0.288000 loss = 8.628347
'X03__rev lambda = -0.7675
alpha = -0.767482 lossBound = -0.056165 W1 = 0.079850 N1 = 0.014396 deltaLoss = -0.055535
514 samples
Updating 0 features
Search: 0.291 0.004000
increaseLambda: 0.255 0.001000
Undoing: newLoss 8.99504481576457, oldLoss 9.006806022851093, deltaLossBound -0.048079583888954905
Search: 0.259 0.003000
increaseLambda: 0.266 0.001000
Undoing: newLoss 8.141258364228317, oldLoss 8.147527640245094, deltaLossBound -0.012638575170382343
NewtonStep: 0.26 0.002000
increaseLambda: 0.26 0.002000
Search: 0.292 0.005000
514 samples
increaseLambda: 0.292 0.001000
14: time = 0.292000 loss = 9.143752
'X02__rev lambda = -0.5669
alpha = -0.271984 lossBound = -0.012647 W1 = 0.083562 N1 = 0.044173 deltaLoss = -0.010655
increaseLambda: 0.261 0.002000
18: time = 0.261000 loss = 8.466893
'X19__rev lambda = -0.1885
alpha = -0.188463 lossBound = -0.045538 W1 = 0.180809 N1 = 0.082617 deltaLoss = -0.019140
increaseLambda: 0.257 0.002000
Updating 0 features
increaseLambda: 0.261 0.001000
Undoing: newLoss 9.007880726074005, oldLoss 9.009571772277408, deltaLossBound -0.005354743944071493
increaseLambda: 0.268 0.002000
increaseLambda: 0.293 0.001000
12: time = 0.293000 loss = 8.749770
'X01.1 lambda = -0.6523
alpha = -0.652305 lossBound = -0.054461 W1 = 0.088078 N1 = 0.022143 deltaLoss = -0.049021
NewtonStep: 0.261 0.000000
Updating 2 features
NewtonStep: 0.28 0.004000
Search: 0.262 0.002000
increaseLambda: 0.262 0.001000
Undoing: newLoss 8.455715309059352, oldLoss 8.46689292556294, deltaLossBound -0.035730170580500376
increaseLambda: 0.282 0.002000
13: time = 0.282000 loss = 8.529076
X09: lambda = 0.2676 min = -17.2673 max = 29.8213
alpha = 0.267550 lossBound = -0.003448 W1 = 0.765850 N1 = 0.797978 deltaLoss = -0.008806
increaseLambda: 0.263 0.002000
Updating 54 features
NewtonStep: 0.027 0.027000
increaseLambda: 0.264 0.002000
22: time = 0.264000 loss = 8.351366
'X18__rev lambda = -1.7334
alpha = -1.733420 lossBound = -0.013973 W1 = 0.005671 N1 = 0.000432 deltaLoss = -0.016393
increaseLambda: 0.264 0.002000
Updating 0 features
Updating 2 features
NewtonStep: 0.264 0.000000
Updating 0 features
NewtonStep: 0.277 0.005000
Updating 0 features
Search: 0.272 0.004000
NewtonStep: 0.294 0.006000
Search: 0.261 0.004000
NewtonStep: 0.297 0.005000
increaseLambda: 0.265 0.001000
23: time = 0.265000 loss = 8.333921
'X18__rev lambda = 0.2979
alpha = 0.297941 lossBound = -0.013442 W1 = 0.286722 N1 = 0.337141 deltaLoss = -0.017445
increaseLambda: 0.047 0.008000
0: time = 0.047000 loss = 9.224202
'X18__rev lambda = 0.0821
alpha = 0.082125 lossBound = -0.494661 W1 = 0.177038 N1 = 0.621968 deltaLoss = -0.036261
Updating 2 features
increaseLambda: 0.279 0.002000
Undoing: newLoss 9.003762914983298, oldLoss 9.02000701350828, deltaLossBound -0.06573853147289274
Updating 54 features
NewtonStep: 0.266 0.001000
increaseLambda: 0.298 0.001000
Undoing: newLoss 9.138170806667095, oldLoss 9.143752359034462, deltaLossBound -0.012956786502636165
increaseLambda: 0.262 0.001000
11: time = 0.262000 loss = 8.957535
'X15__rev lambda = -1.1015
alpha = -1.101507 lossBound = -0.048080 W1 = 0.038156 N1 = 0.003176 deltaLoss = -0.049271
increaseLambda: 0.273 0.001000
23: time = 0.273000 loss = 8.140246
'X14__rev lambda = -0.3803
alpha = -0.172662 lossBound = -0.012639 W1 = 0.122268 N1 = 0.083658 deltaLoss = -0.007282
Search: 0.266 0.003000
Updating 2 features
increaseLambda: 0.295 0.001000
Undoing: newLoss 8.615562913862137, oldLoss 8.628346874087036, deltaLossBound -0.051479002581499116
NewtonStep: 0.077 0.024000
Updating 2 features
Search: 0.267 0.003000
Updating 0 features
NewtonStep: 0.274 0.001000
NewtonStep: 0.286 0.004000
increaseLambda: 0.278 0.012000
24: time = 0.278000 loss = 8.323636
'X18__rev lambda = 0.2951
alpha = 0.295073 lossBound = -0.005495 W1 = 0.787198 N1 = 0.818179 deltaLoss = -0.010285
NewtonStep: 0.31 0.017000
increaseLambda: 0.31 0.012000
Updating 2 features
increaseLambda: 0.279 0.013000
17: time = 0.279000 loss = 9.007158
'X12__rev lambda = -0.2324
alpha = -0.232403 lossBound = -0.005355 W1 = 0.014736 N1 = 0.004240 deltaLoss = -0.002414
increaseLambda: 0.292 0.013000
increaseLambda: 0.279 0.012000
NewtonStep: 0.279 0.001000
19: time = 0.279000 loss = 8.452006
'X19__rev lambda = -0.3576
alpha = -0.169150 lossBound = -0.035730 W1 = 0.168421 N1 = 0.082617 deltaLoss = -0.014887
Updating 1 features
increaseLambda: 0.298 0.012000
Undoing: newLoss 8.5209031891849, oldLoss 8.529075719784043, deltaLossBound -0.02667079139251563
increaseLambda: 0.308 0.013000
increaseLambda: 0.286 0.012000
24: time = 0.286000 loss = 8.121660
'X14__rev lambda = 0.3629
alpha = 0.362896 lossBound = -0.011981 W1 = 0.797779 N1 = 0.842000 deltaLoss = -0.018586
Updating 2 features
NewtonStep: 0.28 0.001000
Updating 0 features
increaseLambda: 0.312 0.002000
Undoing: newLoss 8.732156010195753, oldLoss 8.749769988397237, deltaLossBound -0.04157348192735649
increaseLambda: 0.28 0.001000
Undoing: newLoss 8.321541071284106, oldLoss 8.32363561170586, deltaLossBound -0.0036614797292704587
NewtonStep: 0.287 0.001000
Density: max memory 477626368, total allocated 401080320, free 238733480, used 162346840, increment -99190168
linearPredictor: max memory 477626368, total allocated 401080320, free 238524824, used 162555496, increment 208656
NewtonStep: 0.28 0.001000
increaseLambda: 0.3 0.002000
increaseLambda: 0.281 0.001000
20: time = 0.281000 loss = 8.423287
'X19__rev lambda = -0.4219
alpha = -0.421856 lossBound = -0.028166 W1 = 0.142601 N1 = 0.084028 deltaLoss = -0.028719
Updating 1 features
increaseLambda: 0.281 0.001000
increaseLambda: 0.288 0.001000
Undoing: newLoss 8.117297375595534, oldLoss 8.121659578166863, deltaLossBound -0.008656715155907472
NewtonStep: 0.282 0.001000
increaseLambda: 0.282 0.002000
18: time = 0.282000 loss = 9.000838
'X12 lambda = -6.4783
alpha = -0.627132 lossBound = -0.004952 W1 = 0.014600 N1 = 0.004019 deltaLoss = -0.006320
Updating 0 features
increaseLambda: 0.314 0.002000
increaseLambda: 0.046 0.019000
Undoing: newLoss 9.199861642074975, oldLoss 9.260462981379394, deltaLossBound -0.6582768199851237
NewtonStep: 0.278 0.016000
Search: 0.314 0.004000
increaseLambda: 0.283 0.001000
Updating 0 features
21: time = 0.283000 loss = 8.396240
'X19 lambda = -1.2203
alpha = -1.220290 lossBound = -0.018592 W1 = 0.022580 N1 = 0.002904 deltaLoss = -0.027047
Updating 0 features
Density: max memory 477626368, total allocated 401080320, free 227739672, used 173340648, increment 10785152
linearPredictor: max memory 477626368, total allocated 401080320, free 227508832, used 173571488, increment 230840
increaseLambda: 0.29 0.002000
NewtonStep: 0.283 0.001000
Search: 0.296 0.004000
NewtonStep: 0.283 0.000000
increaseLambda: 0.28 0.002000
Undoing: newLoss 8.933693873488233, oldLoss 8.957534761242515, deltaLossBound -0.031724246509078124
Updating 54 features
increaseLambda: 0.316 0.002000
15: time = 0.316000 loss = 9.132246
'X02 lambda = -1.0365
alpha = -0.492544 lossBound = -0.012957 W1 = 0.031991 N1 = 0.010112 deltaLoss = -0.011506
Updating 54 features
Search: 0.313 0.005000
Updating 54 features
NewtonStep: 0.036 0.036000
Search: 0.284 0.003000
NewtonStep: 0.033 0.033000
Search: 0.303 0.003000
NewtonStep: 0.085 0.033000
increaseLambda: 0.285 0.002000
Undoing: newLoss 8.383376762999623, oldLoss 8.396240307347519, deltaLossBound -0.017095965738427078
increaseLambda: 0.285 0.002000
19: time = 0.285000 loss = 8.995141
'X12 lambda = -7.1032
alpha = -0.624893 lossBound = -0.004268 W1 = 0.013685 N1 = 0.004019 deltaLoss = -0.005697
increaseLambda: 0.298 0.002000
11: time = 0.298000 loss = 8.952149
'X08__rev lambda = -1.1335
alpha = -1.133511 lossBound = -0.065739 W1 = 0.050646 N1 = 0.004243 deltaLoss = -0.067858
increaseLambda: 0.281 0.001000
increaseLambda: 0.285 0.001000
25: time = 0.285000 loss = 8.319322
'X18__rev lambda = -2.8353
alpha = -1.101903 lossBound = -0.003661 W1 = 0.003742 N1 = 0.000432 deltaLoss = -0.004313
increaseLambda: 0.049 0.003000
increaseLambda: 0.315 0.002000
13: time = 0.315000 loss = 8.576502
'X03 lambda = -1.0578
alpha = -1.057815 lossBound = -0.051479 W1 = 0.042525 N1 = 0.004142 deltaLoss = -0.051845
Updating 2 features
Updating 1 features
increaseLambda: 0.305 0.002000
14: time = 0.305000 loss = 8.503497
'X09 lambda = -0.8111
alpha = -0.811063 lossBound = -0.026671 W1 = 0.031915 N1 = 0.005005 deltaLoss = -0.025579
NewtonStep: 0.286 0.001000
increaseLambda: 0.286 0.001000
NewtonStep: 0.286 0.001000
Search: 0.294 0.004000
Search: 0.319 0.005000
increaseLambda: 0.287 0.001000
26: time = 0.287000 loss = 8.315571
'X18__rev lambda = 0.1510
alpha = 0.150969 lossBound = -0.002554 W1 = 0.306559 N1 = 0.330611 deltaLoss = -0.003751
Updating 2 features
increaseLambda: 0.288 0.002000
Undoing: newLoss 8.991526939272617, oldLoss 8.995141279692026, deltaLossBound -0.004301751692219165
NewtonStep: 0.288 0.001000
Updating 0 features
increaseLambda: 0.295 0.001000
25: time = 0.295000 loss = 8.116700
'X14__rev lambda = -0.5248
alpha = -0.144562 lossBound = -0.008657 W1 = 0.116364 N1 = 0.083658 deltaLoss = -0.004959
Updating 2 features
NewtonStep: 0.32 0.004000
Search: 0.052 0.003000
FeaturedSpace: max memory 477626368, total allocated 401080320, free 213164584, used 187915736, increment 14344248
Sequential: max memory 477626368, total allocated 401080320, free 212916800, used 188163520, increment 247784
Initial loss: 9.260462981379394
increaseLambda: 0.32 0.001000
13: time = 0.321000 loss = 8.709099
'X01.1__rev lambda = -0.7580
alpha = -0.758018 lossBound = -0.041573 W1 = 0.058599 N1 = 0.010613 deltaLoss = -0.040671
NewtonStep: 0.296 0.001000
increaseLambda: 0.289 0.001000
27: time = 0.289000 loss = 8.308916
'X18 lambda = -1.9575
alpha = -1.957498 lossBound = -0.001689 W1 = 0.005479 N1 = 0.001883 deltaLoss = -0.006655
Search: 0.289 0.003000
Search: 0.285 0.004000
Updating 2 features
increaseLambda: 0.289 0.001000
NewtonStep: 0.29 0.001000
increaseLambda: 0.322 0.002000
Undoing: newLoss 9.12155556437512, oldLoss 9.132246483723883, deltaLossBound -0.011308392858115053
Updating 2 features
increaseLambda: 0.1 0.023000
Undoing: newLoss 9.156350885370658, oldLoss 9.211222530167587, deltaLossBound -0.6272553498901022
NewtonStep: 0.309 0.004000
increaseLambda: 0.29 0.001000
22: time = 0.290000 loss = 8.374920
'X19__rev lambda = -1.0403
alpha = -1.040331 lossBound = -0.017096 W1 = 0.021590 N1 = 0.006891 deltaLoss = -0.021320
increaseLambda: 0.297 0.001000
26: time = 0.297000 loss = 8.104951
Updating 0 features
'X14__rev lambda = 0.3283
alpha = 0.328251 lossBound = -0.006461 W1 = 0.819660 N1 = 0.851028 deltaLoss = -0.011749
Updating 2 features
Updating 0 features
Updating 0 features
increaseLambda: 0.291 0.001000
Undoing: newLoss 8.30805033660768, oldLoss 8.308916396252997, deltaLossBound -0.0012210405075468325
NewtonStep: 0.32 0.005000
increaseLambda: 0.287 0.002000
12: time = 0.287000 loss = 8.931975
'X15__rev lambda = -0.2599
alpha = -0.259883 lossBound = -0.031724 W1 = 0.246128 N1 = 0.149552 deltaLoss = -0.025559
NewtonStep: 0.291 0.001000
NewtonStep: 0.298 0.001000
NewtonStep: 0.304 0.006000
increaseLambda: 0.323 0.001000
increaseLambda: 0.311 0.002000
Undoing: newLoss 8.489237918729176, oldLoss 8.503497200919833, deltaLossBound -0.020092225240398248
increaseLambda: 0.093 0.008000
Undoing: newLoss 9.156350885370658, oldLoss 9.211222530167587, deltaLossBound -0.6272553498901022
increaseLambda: 0.292 0.001000
increaseLambda: 0.292 0.001000
23: time = 0.292000 loss = 8.350610
increaseLambda: 0.321 0.001000
Undoing: newLoss 8.548272949735543, oldLoss 8.576502280360728, deltaLossBound -0.045778832571642725
'X19 lambda = -1.4046
alpha = -1.404586 lossBound = -0.012596 W1 = 0.019526 N1 = 0.004018 deltaLoss = -0.024310
FeaturedSpace: max memory 477626368, total allocated 401080320, free 200096440, used 200983880, increment 12820360
Sequential: max memory 477626368, total allocated 401080320, free 200096440, used 200983880, increment 0
increaseLambda: 0.3 0.002000
Initial loss: 9.260462981379394
27: time = 0.300000 loss = 8.098761
'X14__rev lambda = -0.1776
alpha = -0.177571 lossBound = -0.005821 W1 = 0.208691 N1 = 0.176394 deltaLoss = -0.006191
Updating 0 features
Updating 2 features
increaseLambda: 0.045 0.009000
Undoing: newLoss 9.199861642074975, oldLoss 9.260462981379394, deltaLossBound -0.6582768199851237
increaseLambda: 0.306 0.002000
Undoing: newLoss 8.916727926957098, oldLoss 8.952148595837016, deltaLossBound -0.06400130988199232
Updating 54 features
Search: 0.293 0.004000
NewtonStep: 0.293 0.001000
increaseLambda: 0.312 0.001000
NewtonStep: 0.3 0.000000
NewtonStep: 0.039 0.039000
increaseLambda: 0.323 0.002000
Updating 0 features
increaseLambda: 0.043 0.010000
Undoing: newLoss 9.199861642074975, oldLoss 9.260462981379394, deltaLossBound -0.6582768199851237
increaseLambda: 0.294 0.001000
24: time = 0.294000 loss = 8.336574
'X19__rev lambda = -0.3400
alpha = -0.340014 lossBound = -0.009751 W1 = 0.156782 N1 = 0.120310 deltaLoss = -0.014036
NewtonStep: 0.326 0.005000
increaseLambda: 0.104 0.004000
increaseLambda: 0.294 0.001000
20: time = 0.294000 loss = 8.989859
'X12__rev lambda = -0.9404
alpha = -0.708016 lossBound = -0.004302 W1 = 0.010690 N1 = 0.004240 deltaLoss = -0.005282
Updating 0 features
increaseLambda: 0.096 0.003000
increaseLambda: 0.302 0.002000
28: time = 0.302000 loss = 8.090131
'X14__rev lambda = 0.3158
increaseLambda: 0.308 0.002000
NewtonStep: 0.295 0.001000
alpha = 0.315756 lossBound = -0.004084 W1 = 0.834786 N1 = 0.859081 deltaLoss = -0.008630
Search: 0.295 0.003000
Updating 1 features
Updating 1 features
Search: 0.327 0.004000
NewtonStep: 0.302 0.000000
increaseLambda: 0.328 0.002000
Undoing: newLoss 8.694249191482706, oldLoss 8.709098890572726, deltaLossBound -0.038971926316124186
NewtonStep: 0.296 0.002000
increaseLambda: 0.296 0.001000
25: time = 0.296000 loss = 8.315093
'X19 lambda = -1.6222
increaseLambda: 0.048 0.003000
alpha = -1.622245 lossBound = -0.008669 W1 = 0.016228 N1 = 0.004212 deltaLoss = -0.021481
increaseLambda: 0.296 0.001000
28: time = 0.296000 loss = 8.307485
'X18__rev lambda = -3.5520
alpha = -0.716719 lossBound = -0.001221 W1 = 0.002788 N1 = 0.000432 deltaLoss = -0.001432
increaseLambda: 0.06 0.008000
Updating 0 features
Updating 1 features
0: time = 0.060000 loss = 9.211223
'X14__rev lambda = 0.0952
alpha = 0.095230 lossBound = -0.658277 W1 = 0.183982 N1 = 0.702449 deltaLoss = -0.049240
Updating 0 features
NewtonStep: 0.297 0.001000
increaseLambda: 0.329 0.002000
NewtonStep: 0.297 0.001000
16: time = 0.329000 loss = 9.122777
'X02__rev lambda = -0.2531
alpha = -0.253072 lossBound = -0.011308 W1 = 0.084405 N1 = 0.046578 deltaLoss = -0.009470
increaseLambda: 0.304 0.002000
Undoing: newLoss 8.086607137798739, oldLoss 8.09013102616993, deltaLossBound -0.003895130135400577
increaseLambda: 0.329 0.001000
Search: 0.316 0.004000
NewtonStep: 0.293 0.006000
increaseLambda: 0.046 0.003000
increaseLambda: 0.297 0.001000
21: time = 0.297000 loss = 8.974324
'X12 lambda = -9.1853
alpha = -2.082129 lossBound = -0.003749 W1 = 0.011275 N1 = 0.004019 deltaLoss = -0.015535
Search: 0.327 0.004000
Search: 0.099 0.003000
Search: 0.108 0.004000
increaseLambda: 0.298 0.001000
26: time = 0.298000 loss = 8.306542
'X19__rev lambda = -0.2853
alpha = -0.285298 lossBound = -0.005373 W1 = 0.153055 N1 = 0.125857 deltaLoss = -0.008551
increaseLambda: 0.298 0.001000
29: time = 0.298000 loss = 8.303350
'X18 lambda = -2.1729
alpha = -2.172935 lossBound = -0.000755 W1 = 0.004091 N1 = 0.001776 deltaLoss = -0.004135
Updating 26 features
increaseLambda: 0.317 0.001000
15: time = 0.317000 loss = 8.469036
Updating 0 features
'X09__rev lambda = -0.9635
alpha = -0.963539 lossBound = -0.020092 W1 = 0.049804 N1 = 0.017584 deltaLoss = -0.034461
Updating 0 features
NewtonStep: 0.299 0.001000
increaseLambda: 0.306 0.002000
increaseLambda: 0.328 0.001000
14: time = 0.328000 loss = 8.534688
'X03__rev lambda = -0.5407
NewtonStep: 0.299 0.002000
alpha = -0.540720 lossBound = -0.045779 W1 = 0.104345 N1 = 0.031685 deltaLoss = -0.041814
Search: 0.051 0.003000
increaseLambda: 0.295 0.002000
Undoing: newLoss 8.912447915397143, oldLoss 8.931975421794489, deltaLossBound -0.02550115046630811
Search: 0.312 0.004000
increaseLambda: 0.3 0.001000
27: time = 0.300000 loss = 8.288196
'X19 lambda = -1.8416
alpha = -1.841568 lossBound = -0.005695 W1 = 0.013705 N1 = 0.004522 deltaLoss = -0.018345
Updating 0 features
increaseLambda: 0.3 0.001000
22: time = 0.300000 loss = 8.963790
Search: 0.049 0.003000
NewtonStep: 0.3 0.000000
'X12 lambda = -11.1730
alpha = -1.987660 lossBound = -0.002214 W1 = 0.009440 N1 = 0.004019 deltaLoss = -0.010533
Search: 0.333 0.004000
Updating 0 features
increaseLambda: 0.297 0.002000
increaseLambda: 0.314 0.002000
12: time = 0.314000 loss = 8.898549
'X08 lambda = -0.4283
alpha = -0.428302 lossBound = -0.064001 W1 = 0.206372 N1 = 0.087465 deltaLoss = -0.053599
NewtonStep: 0.333 0.004000
Updating 0 features
Updating 54 features
increaseLambda: 0.302 0.002000
28: time = 0.302000 loss = 8.276975
'X19 lambda = -3.4558
alpha = -1.614191 lossBound = -0.003198 W1 = 0.011360 N1 = 0.004522 deltaLoss = -0.011221
Updating 0 features
NewtonStep: 0.302 0.002000
NewtonStep: 0.043 0.043000
increaseLambda: 0.334 0.001000
14: time = 0.334000 loss = 8.674647
Updating 54 features
'X01.1 lambda = -0.5682
alpha = -0.568165 lossBound = -0.038972 W1 = 0.077030 N1 = 0.022620 deltaLoss = -0.034452
NewtonStep: 0.302 0.000000
Search: 0.309 0.003000
increaseLambda: 0.335 0.002000
Undoing: newLoss 9.118262624824412, oldLoss 9.122776584146013, deltaLossBound -0.009792571788832019
Updating 2 features
NewtonStep: 0.084 0.037000
NewtonStep: 0.322 0.005000
Newton: returning 0.014363354579850796 
Updating 1 features
Updating 0 features
increaseLambda: 0.303 0.001000
29: time = 0.303000 loss = 8.270576
'X19__rev lambda = -0.2582
alpha = -0.258199 lossBound = -0.003645 W1 = 0.158796 N1 = 0.135819 deltaLoss = -0.006399
Updating 22 features
increaseLambda: 0.304 0.002000
23: time = 0.304000 loss = 8.959070
'X12__rev lambda = -0.2641
alpha = -0.264129 lossBound = -0.002644 W1 = 0.108405 N1 = 0.091525 deltaLoss = -0.004720
NewtonStep: 0.333 0.005000
increaseLambda: 0.311 0.002000
29: time = 0.311000 loss = 8.085909
'X14__rev lambda = -0.3263
alpha = -0.148757 lossBound = -0.003895 W1 = 0.204004 N1 = 0.176394 deltaLoss = -0.004222
Updating 15 features
increaseLambda: 0.336 0.001000
increaseLambda: 0.323 0.001000
Undoing: newLoss 8.46301693940638, oldLoss 8.46903646840179, deltaLossBound -0.0176718993764146
Updating 0 features
increaseLambda: 0.106 0.007000
1: time = 0.106000 loss = 9.164050
'X14__rev lambda = 0.1881
alpha = 0.092830 lossBound = -0.627255 W1 = 0.192966 N1 = 0.702449 deltaLoss = -0.047172
increaseLambda: 0.334 0.001000
Undoing: newLoss 8.509805949173366, oldLoss 8.534688276644989, deltaLossBound -0.036083009659179766
NewtonStep: 0.305 0.001000
increaseLambda: 0.052 0.013000
Undoing: newLoss 9.199861642074975, oldLoss 9.260462981379394, deltaLossBound -0.6582768199851237
increaseLambda: 0.325 0.002000
Search: 0.302 0.005000
increaseLambda: 0.307 0.002000
24: time = 0.307000 loss = 8.948976
increaseLambda: 0.336 0.002000
'X12 lambda = -2.5909
alpha = -2.590904 lossBound = -0.001405 W1 = 0.008593 N1 = 0.004642 deltaLoss = -0.010094
Updating 0 features
Updating 0 features
NewtonStep: 0.339 0.005000
increaseLambda: 0.06 0.009000
0: time = 0.060000 loss = 9.211223
'X14__rev lambda = 0.0952
alpha = 0.095230 lossBound = -0.658277 W1 = 0.183982 N1 = 0.702449 deltaLoss = -0.049240
Updating 0 features
increaseLambda: 0.304 0.002000
13: time = 0.304000 loss = 8.911525
'X15__rev lambda = -0.2345
alpha = -0.234492 lossBound = -0.025501 W1 = 0.235892 N1 = 0.149704 deltaLoss = -0.020450
NewtonStep: 0.321 0.007000
Search: 0.34 0.004000
Newton: returning 0.12851893821123536 
Updating 0 features
NewtonStep: 0.308 0.001000
Newton: returning 0.12155361102735722 
Updating 0 features
increaseLambda: 0.341 0.002000
Undoing: newLoss 8.660031353419326, oldLoss 8.674647072101674, deltaLossBound -0.03182881147082014
increaseLambda: 0.341 0.001000
17: time = 0.341000 loss = 9.114206
'X02 lambda = -1.4757
alpha = -0.439246 lossBound = -0.009793 W1 = 0.028729 N1 = 0.010112 deltaLoss = -0.008571
Search: 0.328 0.003000
increaseLambda: 0.322 0.001000
Undoing: newLoss 8.873396104810848, oldLoss 8.898549481189463, deltaLossBound -0.04785552973679679
increaseLambda: 0.31 0.002000
25: time = 0.310000 loss = 8.946269
'X12__rev lambda = -0.2176
alpha = -0.217647 lossBound = -0.001341 W1 = 0.110176 N1 = 0.097705 deltaLoss = -0.002708
increaseLambda: 0.056 0.004000
increaseLambda: 0.091 0.007000
Undoing: newLoss 9.17796930777408, oldLoss 9.224201824300225, deltaLossBound -0.47366324243850716
increaseLambda: 0.342 0.001000
increaseLambda: 0.059 0.010000
0: time = 0.059000 loss = 9.211223
'X14__rev lambda = 0.0952
alpha = 0.095230 lossBound = -0.658277 W1 = 0.183982 N1 = 0.702449 deltaLoss = -0.049240
increaseLambda: 0.12 0.012000
1: time = 0.120000 loss = 9.164050
'X14__rev lambda = 0.1881
alpha = 0.092830 lossBound = -0.627255 W1 = 0.192966 N1 = 0.702449 deltaLoss = -0.047172
Search: 0.339 0.003000
Updating 0 features
increaseLambda: 0.33 0.002000
16: time = 0.330000 loss = 8.452534
'X09 lambda = -0.7028
alpha = -0.702791 lossBound = -0.017672 W1 = 0.025738 N1 = 0.004949 deltaLoss = -0.016502
Loss was 8.30334983787256, now 8.303212606782166, delta -0.000137
parallelUpdate: 0.311 0.013000
NewtonStep: 0.311 0.001000
Updating 0 features
increaseLambda: 0.324 0.002000
NewtonStep: 0.311 0.000000
increaseLambda: 0.341 0.002000
15: time = 0.341000 loss = 8.502696
'X03__rev lambda = -0.4501
alpha = -0.450054 lossBound = -0.036083 W1 = 0.107681 N1 = 0.039877 deltaLoss = -0.031992
increaseLambda: 0.312 0.001000
26: time = 0.313000 loss = 8.945224
'X12__rev lambda = -0.5052
alpha = -0.505156 lossBound = -0.000672 W1 = 0.005475 N1 = 0.003068 deltaLoss = -0.001045
increaseLambda: 0.313 0.002000
31: time = 0.313000 loss = 8.302404
'X18__rev lambda = -0.5972
alpha = -0.597248 lossBound = -0.000450 W1 = 0.003782 N1 = 0.001946 deltaLoss = -0.000808
increaseLambda: 0.094 0.003000
Updating 0 features
NewtonStep: 0.313 0.000000
Updating 0 features
Updating 0 features
Updating 0 features
Search: 0.06 0.004000
NewtonStep: 0.346 0.005000
NewtonStep: 0.314 0.001000
NewtonStep: 0.31 0.006000
Search: 0.346 0.004000
Updating 54 features
increaseLambda: 0.314 0.001000
32: time = 0.314000 loss = 8.302030
'X18__rev lambda = 0.0742
alpha = 0.074157 lossBound = -0.000189 W1 = 0.308967 N1 = 0.317277 deltaLoss = -0.000375
Updating 0 features
NewtonStep: 0.027 0.027000
Loss was 8.270575585682229, now 8.262790721461483, delta -0.007785
parallelUpdate: 0.315 0.012000
Updating 2 features
NewtonStep: 0.315 0.001000
Updating 0 features
NewtonStep: 0.334 0.004000
increaseLambda: 0.347 0.001000
Undoing: newLoss 9.104369045988276, oldLoss 9.114205885314252, deltaLossBound -0.01006116887462617
NewtonStep: 0.315 0.000000
Loss was 8.08590895333769, now 8.07654149392979, delta -0.009367
parallelUpdate: 0.322 0.011000
increaseLambda: 0.315 0.001000
27: time = 0.315000 loss = 8.939033
'X12 lambda = -2.5144
increaseLambda: 0.348 0.002000
15: time = 0.348000 loss = 8.644057
alpha = -2.514351 lossBound = -0.000669 W1 = 0.007660 N1 = 0.004932 deltaLoss = -0.006190
Updating 2 features
'X01.1__rev lambda = -0.6873
alpha = -0.687262 lossBound = -0.031829 W1 = 0.051128 N1 = 0.010622 deltaLoss = -0.030590
Search: 0.097 0.003000
increaseLambda: 0.312 0.002000
Undoing: newLoss 8.895416319241619, oldLoss 8.911525210154757, deltaLossBound -0.020538995820834835
Search: 0.329 0.005000
increaseLambda: 0.057 0.014000
Undoing: newLoss 9.199861642074975, oldLoss 9.260462981379394, deltaLossBound -0.6582768199851237
NewtonStep: 0.323 0.001000
Updating 0 features
increaseLambda: 0.316 0.001000
Undoing contribution: was 0.05398661667363837 now 0.053636325999343884
33: time = 0.316000 loss = 8.301679
'X18__rev lambda = 0.0995
alpha = -0.040029 lossBound = -0.000239 W1 = 0.636866 N1 = 0.636603 deltaLoss = -0.000350
Updating 1 features
NewtonStep: 0.345 0.004000
increaseLambda: 0.317 0.002000
31: time = 0.317000 loss = 8.252714
'X19 lambda = -2.2093
increaseLambda: 0.336 0.002000
alpha = -2.209343 lossBound = -0.001720 W1 = 0.009506 N1 = 0.004982 deltaLoss = -0.010077
Undoing: newLoss 8.439648717341752, oldLoss 8.452534106930464, deltaLossBound -0.014150765228214294
Updating 0 features
increaseLambda: 0.349 0.002000
Updating 2 features
NewtonStep: 0.317 0.000000
NewtonStep: 0.317 0.001000
NewtonStep: 0.317 0.002000
increaseLambda: 0.334 0.005000
13: time = 0.334000 loss = 8.858917
'X08 lambda = -0.8050
alpha = -0.376693 lossBound = -0.047856 W1 = 0.188390 N1 = 0.087465 deltaLoss = -0.039632
increaseLambda: 0.328 0.005000
Undoing: newLoss 8.072908227197168, oldLoss 8.07654149392979, deltaLossBound -0.0038104185469010647
increaseLambda: 0.35 0.005000
Undoing: newLoss 8.493983473525779, oldLoss 8.502696197041365, deltaLossBound -0.03184047436769646
increaseLambda: 0.321 0.004000
32: time = 0.321000 loss = 8.251990
X19: lambda = -0.5080 min = 16.0000 max = 1,414.0000
alpha = -0.508009 lossBound = -0.000020 W1 = 0.122827 N1 = 0.121075 deltaLoss = -0.000724
increaseLambda: 0.318 0.006000
increaseLambda: 0.322 0.005000
34: time = 0.322000 loss = 8.300094
'X18 lambda = -2.3677
alpha = -2.367735 lossBound = -0.000188 W1 = 0.002934 N1 = 0.001672 deltaLoss = -0.001586
Updating 1 features
increaseLambda: 0.341 0.005000
Updating 0 features
Updating 54 features
NewtonStep: 0.322 0.001000
Reducing newton stepsize from -0.1447083306457559 to -0.06734652487452468
NewtonStep: 0.323 0.001000
NewtonStep: 0.087 0.027000
increaseLambda: 0.323 0.006000
increaseLambda: 0.33 0.002000
28: time = 0.323000 loss = 8.937773
'X12__rev lambda = -0.1614
alpha = -0.161434 lossBound = -0.000479 W1 = 0.146153 N1 = 0.137243 deltaLoss = -0.001260
increaseLambda: 0.352 0.002000
increaseLambda: 0.323 0.001000
33: time = 0.323000 loss = 8.248837
'X19 lambda = -3.4734
alpha = -1.264076 lossBound = -0.000560 W1 = 0.008033 N1 = 0.004982 deltaLoss = -0.003152
Updating 0 features
Updating 1 features
increaseLambda: 0.324 0.001000
Undoing: newLoss 8.299844852206004, oldLoss 8.300093740142938, deltaLossBound -3.184562566027933E-4
NewtonStep: 0.324 0.001000
NewtonStep: 0.324 0.001000
Search: 0.356 0.007000
Updating 0 features
increaseLambda: 0.066 0.009000
NewtonStep: 0.357 0.009000
increaseLambda: 0.325 0.001000
increaseLambda: 0.325 0.001000
34: time = 0.325000 loss = 8.248196
'X19__rev lambda = -0.7413
alpha = -0.741318 lossBound = -0.000331 W1 = 0.002362 N1 = 0.000928 deltaLoss = -0.000642
Search: 0.332 0.002000
increaseLambda: 0.326 0.002000
29: time = 0.326000 loss = 8.934585
'X12 lambda = -2.2267
alpha = -2.226732 lossBound = -0.000260 W1 = 0.007751 N1 = 0.005905 deltaLoss = -0.003188
Updating 13 features
increaseLambda: 0.358 0.002000
18: time = 0.358000 loss = 9.105830
'X02__rev lambda = -0.2348
Updating 1 features
alpha = -0.234793 lossBound = -0.010061 W1 = 0.085386 N1 = 0.049125 deltaLoss = -0.008376
Reducing newton stepsize from 0.3269044426096897 to 0.23627073092997328
NewtonStep: 0.326 0.001000
Updating 0 features
Search: 0.322 0.004000
Search: 0.356 0.004000
increaseLambda: 0.039 0.012000
Undoing: newLoss 9.199861642074975, oldLoss 9.260462981379394, deltaLossBound -0.6582768199851237
increaseLambda: 0.334 0.002000
increaseLambda: 0.359 0.002000
increaseLambda: 0.108 0.011000
1: time = 0.108000 loss = 9.189287
31: time = 0.334000 loss = 8.072358
'X14__rev lambda = -0.5132
alpha = -0.147166 lossBound = -0.003810 W1 = 0.204481 N1 = 0.176394 deltaLoss = -0.004183
Search: 0.346 0.005000
'X18__rev lambda = 0.0802
NewtonStep: 0.34 0.006000
Undoing: newLoss 8.632240036613318, oldLoss 8.644056995957529, deltaLossBound -0.028463742893839166
Updating 0 features
alpha = 0.080193 lossBound = -0.473663 W1 = 0.185403 N1 = 0.624117 deltaLoss = -0.034915
NewtonStep: 0.334 0.000000
increaseLambda: 0.327 0.001000
Undoing contribution: was 0.020362583215686108 now 0.01983839891074461
35: time = 0.327000 loss = 8.247671
'X19__rev lambda = -0.1575
alpha = 0.078757 lossBound = -0.000485 W1 = 0.062554 N1 = 0.064739 deltaLoss = -0.000524
Updating 1 features
increaseLambda: 0.357 0.001000
16: time = 0.357000 loss = 8.471644
'X03 lambda = -0.9071
alpha = -0.907065 lossBound = -0.031840 W1 = 0.032333 N1 = 0.004134 deltaLoss = -0.031052
increaseLambda: 0.324 0.002000
14: time = 0.324000 loss = 8.895131
'X15__rev lambda = -0.2108
alpha = -0.210770 lossBound = -0.020539 W1 = 0.229095 N1 = 0.151672 deltaLoss = -0.016394
NewtonStep: 0.328 0.001000
Search: 0.328 0.003000
increaseLambda: 0.335 0.001000
Undoing: newLoss 8.070885583254586, oldLoss 8.072358242028661, deltaLossBound -0.0014890533115654318
Search: 0.069 0.003000
increaseLambda: 0.341 0.001000
Undoing: newLoss 8.84738505666269, oldLoss 8.858917104063487, deltaLossBound -0.043418335089948294
increaseLambda: 0.347 0.001000
17: time = 0.347000 loss = 8.428484
'X09__rev lambda = -0.7836
alpha = -0.783587 lossBound = -0.014151 W1 = 0.049277 N1 = 0.020624 deltaLoss = -0.024050
increaseLambda: 0.361 0.002000
increaseLambda: 0.075 0.015000
0: time = 0.075000 loss = 9.211223
'X14__rev lambda = 0.0952
alpha = 0.095230 lossBound = -0.658277 W1 = 0.183982 N1 = 0.702449 deltaLoss = -0.049240
increaseLambda: 0.329 0.001000
36: time = 0.329000 loss = 8.246692
'X19__rev lambda = -0.1430
alpha = -0.142973 lossBound = -0.000341 W1 = 0.180327 N1 = 0.171867 deltaLoss = -0.000979
increaseLambda: 0.329 0.001000
Undoing contribution: was 0.025521653897703927 now 0.02532282020840752
35: time = 0.329000 loss = 8.299895
'X18__rev lambda = 0.0497
alpha = -0.017614 lossBound = -0.000318 W1 = 0.654467 N1 = 0.650516 deltaLoss = -0.000199
increaseLambda: 0.337 0.002000
Updating 1 features
Updating 0 features
Updating 0 features
increaseLambda: 0.042 0.003000
Reducing newton stepsize from 0.42632833537643716 to 0.1575138206199822
NewtonStep: 0.33 0.001000
Updating 54 features
Reducing newton stepsize from -0.1263188410177825 to -0.04973286933540733
Newton: returning 0.10360961645914364 
NewtonStep: 0.33 0.001000
Updating 0 features
NewtonStep: 0.362 0.004000
increaseLambda: 0.343 0.002000
Updating 54 features
increaseLambda: 0.095 0.008000
Undoing: newLoss 9.156350885370658, oldLoss 9.211222530167587, deltaLossBound -0.6272553498901022
NewtonStep: 0.038 0.038000
NewtonStep: 0.132 0.026000
increaseLambda: 0.331 0.001000
Undoing: newLoss 8.246220182136577, oldLoss 8.246692389730988, deltaLossBound -7.92335587903167E-4
increaseLambda: 0.331 0.001000
Undoing: newLoss 8.299731444527493, oldLoss 8.299894906453641, deltaLossBound -2.451320453545576E-4
increaseLambda: 0.364 0.002000
Undoing: newLoss 9.098263247734902, oldLoss 9.105829619945553, deltaLossBound -0.008502664412081331
Updating 0 features
Search: 0.339 0.002000
increaseLambda: 0.333 0.002000
NewtonStep: 0.362 0.005000
increaseLambda: 0.333 0.002000
Search: 0.045 0.003000
increaseLambda: 0.365 0.001000
Updating 54 features
increaseLambda: 0.097 0.002000
Search: 0.365 0.004000
increaseLambda: 0.341 0.002000
32: time = 0.341000 loss = 8.070722
'X14__rev lambda = -0.6059
alpha = -0.092773 lossBound = -0.001489 W1 = 0.196396 N1 = 0.176394 deltaLoss = -0.001636
NewtonStep: 0.086 0.026000
Updating 2 features
Updating 2 features
Updating 0 features
increaseLambda: 0.363 0.001000
Undoing: newLoss 8.446902144368934, oldLoss 8.471644371310486, deltaLossBound -0.0319092772279092
NewtonStep: 0.341 0.000000
NewtonStep: 0.33 0.006000
NewtonStep: 0.353 0.006000
Search: 0.348 0.005000
increaseLambda: 0.367 0.002000
16: time = 0.367000 loss = 8.619297
'X01.1 lambda = -0.4964
alpha = -0.496438 lossBound = -0.028464 W1 = 0.068832 N1 = 0.023152 deltaLoss = -0.024760
increaseLambda: 0.342 0.001000
33: time = 0.342000 loss = 8.068533
'X14 lambda = -1.7839
alpha = -1.783872 lossBound = -0.000621 W1 = 0.002159 N1 = 0.000344 deltaLoss = -0.002189
Updating 0 features
Search: 0.335 0.002000
increaseLambda: 0.364 0.001000
Search: 0.336 0.003000
Updating 54 features
NewtonStep: 0.343 0.001000
increaseLambda: 0.355 0.002000
Undoing: newLoss 8.42427423497415, oldLoss 8.428484387781648, deltaLossBound -0.01213111455525873
increaseLambda: 0.332 0.002000
Undoing: newLoss 8.888552815841225, oldLoss 8.895130974755789, deltaLossBound -0.02113034025435793
NewtonStep: 0.085 0.026000
Search: 0.1 0.003000
Loss was 8.934585248879992, now 8.93341233870632, delta -0.001173
parallelUpdate: 0.337 0.011000
increaseLambda: 0.35 0.002000
14: time = 0.350000 loss = 8.815068
'X08__rev lambda = -2.1303
alpha = -0.996746 lossBound = -0.043418 W1 = 0.040068 N1 = 0.004243 deltaLoss = -0.043849
increaseLambda: 0.337 0.002000
Undoing contribution: was 0.01983839891074461 now 0.019366191316333364
37: time = 0.337000 loss = 8.246220
'X19__rev lambda = -0.1050
alpha = 0.052505 lossBound = -0.000792 W1 = 0.059882 N1 = 0.064739 deltaLoss = -0.000472
increaseLambda: 0.344 0.001000
34: time = 0.344000 loss = 8.067846
'X14__rev lambda = -0.6626
alpha = -0.056703 lossBound = -0.000679 W1 = 0.192523 N1 = 0.176394 deltaLoss = -0.000688
increaseLambda: 0.337 0.001000
Undoing contribution: was 0.02532282020840752 now 0.02516976129854646
36: time = 0.337000 loss = 8.299742
'X18__rev lambda = 0.0343
alpha = -0.015448 lossBound = -0.000245 W1 = 0.653173 N1 = 0.650516 deltaLoss = -0.000153
Updating 0 features
Updating 1 features
Search: 0.369 0.004000
Updating 0 features
NewtonStep: 0.344 0.000000
Reducing newton stepsize from 0.3645945003242179 to 0.10500921374665481
NewtonStep: 0.337 0.000000
Updating 54 features
Updating 1 features
NewtonStep: 0.338 0.001000
increaseLambda: 0.357 0.002000
increaseLambda: 0.334 0.002000
increaseLambda: 0.139 0.007000
Undoing: newLoss 9.11320439944531, oldLoss 9.164050227452108, deltaLossBound -0.597402943605867
NewtonStep: 0.148 0.028000
NewtonStep: 0.338 0.001000
increaseLambda: 0.345 0.001000
35: time = 0.345000 loss = 8.067075
'X14__rev lambda = 0.0852
alpha = 0.085230 lossBound = -0.000365 W1 = 0.520949 N1 = 0.532209 deltaLoss = -0.000771
increaseLambda: 0.37 0.001000
19: time = 0.370000 loss = 9.098789
'X02__rev lambda = -0.4521
alpha = -0.217320 lossBound = -0.008503 W1 = 0.082300 N1 = 0.049125 deltaLoss = -0.007041
Updating 1 features
increaseLambda: 0.339 0.002000
Undoing: newLoss 8.245940546422254, oldLoss 8.246220182136577, deltaLossBound -5.613004836635526E-4
NewtonStep: 0.346 0.001000
increaseLambda: 0.339 0.001000
Undoing contribution: was 0.11751967907209353 now 0.11723690766426136
37: time = 0.339000 loss = 8.299459
'X18__rev lambda = 0.2922
alpha = -0.036811 lossBound = -0.000188 W1 = 0.652011 N1 = 0.652464 deltaLoss = -0.000283
Updating 0 features
Search: 0.368 0.004000
NewtonStep: 0.339 0.000000
increaseLambda: 0.34 0.002000
31: time = 0.340000 loss = 8.932894
'X12__rev lambda = -0.1287
alpha = -0.128733 lossBound = -0.000162 W1 = 0.153166 N1 = 0.147275 deltaLoss = -0.000518
increaseLambda: 0.34 0.001000
increaseLambda: 0.347 0.001000
36: time = 0.347000 loss = 8.066265
'X14__rev lambda = -0.7243
alpha = -0.061629 lossBound = -0.000793 W1 = 0.193334 N1 = 0.176394 deltaLoss = -0.000809
Updating 0 features
NewtonStep: 0.347 0.000000
increaseLambda: 0.341 0.002000
38: time = 0.341000 loss = 8.299312
'X18__rev lambda = -0.7906
alpha = -0.193364 lossBound = -0.000116 W1 = 0.003565 N1 = 0.001946 deltaLoss = -0.000147
Updating 1 features
increaseLambda: 0.37 0.002000
17: time = 0.370000 loss = 8.443924
'X03__rev lambda = -0.3882
alpha = -0.388184 lossBound = -0.031909 W1 = 0.120216 N1 = 0.051258 deltaLoss = -0.027720
Updating 0 features
increaseLambda: 0.142 0.003000
Updating 0 features
NewtonStep: 0.341 0.000000
NewtonStep: 0.341 0.001000
increaseLambda: 0.053 0.008000
0: time = 0.053000 loss = 9.211223
'X14__rev lambda = 0.0952
alpha = 0.095230 lossBound = -0.658277 W1 = 0.183982 N1 = 0.702449 deltaLoss = -0.049240
NewtonStep: 0.373 0.006000
increaseLambda: 0.348 0.001000
37: time = 0.348000 loss = 8.065889
'X14__rev lambda = -0.7669
alpha = -0.042653 lossBound = -0.000363 W1 = 0.189850 N1 = 0.176394 deltaLoss = -0.000376
Updating 0 features
Updating 0 features
NewtonStep: 0.349 0.001000
increaseLambda: 0.094 0.008000
Undoing: newLoss 9.156350885370658, oldLoss 9.211222530167587, deltaLossBound -0.6272553498901022
NewtonStep: 0.355 0.005000
increaseLambda: 0.083 0.014000
increaseLambda: 0.342 0.001000
39: time = 0.342000 loss = 8.299067
0: time = 0.083000 loss = 9.211223
'X18__rev lambda = 0.0680
'X14__rev lambda = 0.0952
alpha = 0.068033 lossBound = -0.000121 W1 = 0.316816 N1 = 0.323985 deltaLoss = -0.000245
alpha = 0.095230 lossBound = -0.658277 W1 = 0.183982 N1 = 0.702449 deltaLoss = -0.049240
Search: 0.361 0.004000
Updating 1 features
Search: 0.339 0.005000
Updating 1 features
increaseLambda: 0.343 0.002000
Search: 0.343 0.003000
32: time = 0.343000 loss = 8.932877
'X12__rev lambda = -0.1421
NewtonStep: 0.375 0.005000
alpha = -0.013405 lossBound = -0.000009 W1 = 0.152654 N1 = 0.147275 deltaLoss = -0.000017
increaseLambda: 0.35 0.001000
increaseLambda: 0.375 0.002000
Undoing: newLoss 8.607426263722672, oldLoss 8.619296821919631, deltaLossBound -0.024690519072143462
Undoing: newLoss 8.065560287156245, oldLoss 8.06588930785337, deltaLossBound -5.737623628373396E-4
Reducing newton stepsize from -0.12568417317031103 to -0.09945761084528545
NewtonStep: 0.343 0.001000
increaseLambda: 0.051 0.013000
Undoing: newLoss 9.199861642074975, oldLoss 9.260462981379394, deltaLossBound -0.6582768199851237
Updating 0 features
Search: 0.145 0.003000
increaseLambda: 0.357 0.002000
Undoing: newLoss 8.790142102445099, oldLoss 8.815068199365696, deltaLossBound -0.042098933457825324
increaseLambda: 0.344 0.001000
Undoing contribution: was 0.019366191316333364 now 0.019086555602010485
38: time = 0.344000 loss = 8.245941
'X19__rev lambda = -0.0700
alpha = 0.035003 lossBound = -0.000561 W1 = 0.060694 N1 = 0.064739 deltaLoss = -0.000280
increaseLambda: 0.376 0.001000
20: time = 0.376000 loss = 9.086045
'X02 lambda = -0.7836
increaseLambda: 0.363 0.002000
alpha = -0.783643 lossBound = -0.007912 W1 = 0.025989 N1 = 0.011648 deltaLoss = -0.012744
18: time = 0.363000 loss = 8.417425
'X09 lambda = -1.3136
alpha = -0.610812 lossBound = -0.012131 W1 = 0.021522 N1 = 0.004949 deltaLoss = -0.011059
increaseLambda: 0.34 0.001000
15: time = 0.340000 loss = 8.872865
'X15 lambda = -1.0265
alpha = -1.026513 lossBound = -0.021130 W1 = 0.019777 N1 = 0.001275 deltaLoss = -0.022266
increaseLambda: 0.351 0.001000
NewtonStep: 0.344 0.001000
increaseLambda: 0.344 0.001000
Undoing contribution: was 0.053636325999343884 now 0.05332036466128888
40: time = 0.344000 loss = 8.298751
'X18__rev lambda = 0.0663
alpha = -0.033153 lossBound = -0.000261 W1 = 0.637953 N1 = 0.636603 deltaLoss = -0.000316
Updating 1 features
increaseLambda: 0.109 0.009000
1: time = 0.109000 loss = 9.164050
'X14__rev lambda = 0.1881
alpha = 0.092830 lossBound = -0.627255 W1 = 0.192966 N1 = 0.702449 deltaLoss = -0.047172
Updating 1 features
Reducing newton stepsize from 0.2915061698838332 to 0.26002640338524446
NewtonStep: 0.345 0.001000
increaseLambda: 0.377 0.002000
Updating 0 features
Reducing newton stepsize from -0.09428232660581934 to -0.03428443924463536
NewtonStep: 0.345 0.001000
increaseLambda: 0.097 0.003000
NewtonStep: 0.375 0.005000
increaseLambda: 0.095 0.010000
Undoing: newLoss 9.156350885370658, oldLoss 9.211222530167587, deltaLossBound -0.6272553498901022
increaseLambda: 0.359 0.002000
increaseLambda: 0.346 0.002000
Undoing contribution: was 0.004736829821311677 now 0.00471404363703714
33: time = 0.346000 loss = 8.932854
'X12__rev lambda = -0.2735
alpha = 0.017963 lossBound = -0.000014 W1 = 0.094274 N1 = 0.091525 deltaLoss = -0.000023
increaseLambda: 0.346 0.001000
Undoing contribution: was 0.026781777939957372 now 0.026254350120080126
39: time = 0.346000 loss = 8.245413
'X19__rev lambda = -0.1734
alpha = 0.086675 lossBound = -0.000410 W1 = 0.066896 N1 = 0.068265 deltaLoss = -0.000527
increaseLambda: 0.156 0.008000
Undoing: newLoss 9.11320439944531, oldLoss 9.164050227452108, deltaLossBound -0.597402943605867
increaseLambda: 0.346 0.001000
Undoing: newLoss 8.29866512906189, oldLoss 8.29875146997473, deltaLossBound -1.4194013646589817E-4
Updating 1 features
NewtonStep: 0.347 0.001000
increaseLambda: 0.376 0.001000
Updating 0 features
Undoing: newLoss 8.422442684917606, oldLoss 8.443924158931454, deltaLossBound -0.026257341416168024
Search: 0.354 0.003000
NewtonStep: 0.347 0.001000
increaseLambda: 0.348 0.002000
increaseLambda: 0.348 0.001000
40: time = 0.348000 loss = 8.243479
'X19 lambda = -4.5424
alpha = -1.068994 lossBound = -0.000316 W1 = 0.007462 N1 = 0.004982 deltaLoss = -0.001934
increaseLambda: 0.055 0.004000
Updating 1 features
Search: 0.1 0.003000
Updating 2 features
increaseLambda: 0.355 0.001000
increaseLambda: 0.377 0.001000
Undoing contribution: was 0.02333594728285182 now 0.023019994434791302
38: time = 0.355000 loss = 8.065573
'X14__rev lambda = -0.5485
alpha = 0.040156 lossBound = -0.000574 W1 = 0.083420 N1 = 0.083658 deltaLoss = -0.000316
Updating 0 features
NewtonStep: 0.349 0.001000
increaseLambda: 0.098 0.003000
NewtonStep: 0.381 0.005000
NewtonStep: 0.356 0.001000
increaseLambda: 0.349 0.002000
34: time = 0.349000 loss = 8.932836
'X12__rev lambda = -0.1560
alpha = -0.013865 lossBound = -0.000010 W1 = 0.152690 N1 = 0.147275 deltaLoss = -0.000018
Updating 2 features
increaseLambda: 0.159 0.003000
increaseLambda: 0.35 0.001000
41: time = 0.350000 loss = 8.242528
Search: 0.382 0.005000
'X19__rev lambda = -0.1412
increaseLambda: 0.357 0.001000
NewtonStep: 0.369 0.006000
Updating 0 features
39: time = 0.357000 loss = 8.065254
'X14__rev lambda = -0.8062
alpha = -0.141236 lossBound = -0.000335 W1 = 0.177871 N1 = 0.169507 deltaLoss = -0.000951
Updating 0 features
alpha = -0.039241 lossBound = -0.000309 W1 = 0.189295 N1 = 0.176394 deltaLoss = -0.000319
increaseLambda: 0.382 0.001000
21: time = 0.382000 loss = 9.062169
'X02__rev lambda = -0.8758
alpha = -0.875842 lossBound = -0.007993 W1 = 0.075095 N1 = 0.051207 deltaLoss = -0.023875
Updating 1 features
Updating 0 features
NewtonStep: 0.357 0.000000
Search: 0.363 0.004000
NewtonStep: 0.35 0.001000
NewtonStep: 0.347 0.007000
Search: 0.351 0.003000
Reducing newton stepsize from 0.35187319479974727 to 0.17335093559016296
NewtonStep: 0.351 0.001000
increaseLambda: 0.152 0.007000
2: time = 0.152000 loss = 9.118891
'X14__rev lambda = 0.2785
alpha = 0.090480 lossBound = -0.597403 W1 = 0.202077 N1 = 0.702449 deltaLoss = -0.045159
increaseLambda: 0.383 0.001000
17: time = 0.384000 loss = 8.596109
'X01.1__rev lambda = -1.5484
increaseLambda: 0.359 0.002000
alpha = -0.608004 lossBound = -0.024691 W1 = 0.046808 N1 = 0.011503 deltaLoss = -0.023188
Undoing: newLoss 8.064955176086565, oldLoss 8.065254496327588, deltaLossBound -5.227554954252905E-4
Search: 0.101 0.003000
increaseLambda: 0.371 0.002000
19: time = 0.371000 loss = 8.406091
'X09__rev lambda = -0.4175
Search: 0.059 0.004000
alpha = -0.417478 lossBound = -0.010679 W1 = 0.047873 N1 = 0.021147 deltaLoss = -0.011334
increaseLambda: 0.352 0.001000
Undoing: newLoss 8.242078289834932, oldLoss 8.242528201031647, deltaLossBound -5.831315198924042E-4
increaseLambda: 0.352 0.001000
Undoing contribution: was 0.02516976129854646 now 0.025083420385705806
41: time = 0.352000 loss = 8.298665
'X18__rev lambda = 0.0229
alpha = -0.011428 lossBound = -0.000142 W1 = 0.650980 N1 = 0.650516 deltaLoss = -0.000086
increaseLambda: 0.352 0.002000
Undoing contribution: was 0.00471404363703714 now 0.004693377077320254
35: time = 0.352000 loss = 8.932815
'X12__rev lambda = -0.2564
alpha = 0.017096 lossBound = -0.000012 W1 = 0.094321 N1 = 0.091525 deltaLoss = -0.000021
increaseLambda: 0.365 0.002000
15: time = 0.365000 loss = 8.780334
'X08 lambda = -0.3524
alpha = -0.352351 lossBound = -0.042099 W1 = 0.185164 N1 = 0.089905 deltaLoss = -0.034735
Search: 0.381 0.004000
increaseLambda: 0.348 0.001000
Undoing: newLoss 8.857348570342163, oldLoss 8.87286468283381, deltaLossBound -0.01903481489999286
Updating 0 features
Search: 0.163 0.004000
Updating 54 features
NewtonStep: 0.353 0.001000
increaseLambda: 0.36 0.001000
Updating 0 features
NewtonStep: 0.134 0.026000
increaseLambda: 0.353 0.001000
increaseLambda: 0.383 0.002000
18: time = 0.383000 loss = 8.421412
NewtonStep: 0.354 0.002000
'X03__rev lambda = -0.3457
alpha = -0.345701 lossBound = -0.026257 W1 = 0.118848 N1 = 0.055493 deltaLoss = -0.022512
increaseLambda: 0.354 0.001000
Undoing contribution: was 0.11723690766426136 now 0.11707595684948939
42: time = 0.354000 loss = 8.298504
'X18__rev lambda = 0.2647
alpha = -0.027498 lossBound = -0.000109 W1 = 0.650554 N1 = 0.652464 deltaLoss = -0.000161
Updating 0 features
increaseLambda: 0.35 0.002000
Updating 0 features
NewtonStep: 0.386 0.004000
NewtonStep: 0.354 0.000000
increaseLambda: 0.355 0.001000
36: time = 0.355000 loss = 8.932796
'X12__rev lambda = -0.1699
alpha = -0.013938 lossBound = -0.000010 W1 = 0.152697 N1 = 0.147275 deltaLoss = -0.000019
increaseLambda: 0.356 0.002000
43: time = 0.356000 loss = 8.298412
'X18__rev lambda = -0.9511
alpha = -0.160534 lossBound = -0.000069 W1 = 0.003412 N1 = 0.001946 deltaLoss = -0.000092
increaseLambda: 0.388 0.002000
Search: 0.363 0.003000
22: time = 0.388000 loss = 9.052507
'X02 lambda = -0.7705
alpha = -0.770507 lossBound = -0.005283 W1 = 0.022973 N1 = 0.011772 deltaLoss = -0.009662
Updating 0 features
Updating 0 features
Search: 0.356 0.003000
NewtonStep: 0.356 0.000000
NewtonStep: 0.357 0.002000
increaseLambda: 0.109 0.009000
increaseLambda: 0.364 0.001000
Undoing contribution: was 0.0230199944347913021: time = 0.109000 loss = 9.164050
 now 0.02273201132994207
Updating 2 features
'X14__rev lambda = 0.1881
40: time = 0.364000 loss = 8.064967
alpha = 0.092830 lossBound = -0.627255 W1 = 0.192966 N1 = 0.702449 deltaLoss = -0.047172
'X14__rev lambda = -0.5102
alpha = 0.038301 lossBound = -0.000523 W1 = 0.083704 N1 = 0.083658 deltaLoss = -0.000288
Updating 1 features
Updating 0 features
Updating 0 features
increaseLambda: 0.357 0.001000
Undoing contribution: was 0.026254350120080126 now 0.02589750533291366
42: time = 0.357000 loss = 8.242171
'X19__rev lambda = -0.1284
alpha = 0.044922 lossBound = -0.000583 W1 = 0.064494 N1 = 0.068265 deltaLoss = -0.000357
increaseLambda: 0.357 0.001000
44: time = 0.357000 loss = 8.298326
'X18__rev lambda = 0.1711
alpha = 0.017934 lossBound = -0.000076 W1 = 0.319556 N1 = 0.330611 deltaLoss = -0.000086
NewtonStep: 0.364 0.000000
NewtonStep: 0.377 0.006000
Updating 0 features
Updating 0 features
NewtonStep: 0.39 0.006000
NewtonStep: 0.371 0.006000
Updating 0 features
increaseLambda: 0.358 0.001000
Undoing contribution: was 0.004693377077320254 now 0.004673987500625803
37: time = 0.358000 loss = 8.932777
'X12__rev lambda = -0.2399
alpha = 0.016551 lossBound = -0.000012 W1 = 0.094351 N1 = 0.091525 deltaLoss = -0.000019
NewtonStep: 0.358 0.001000
Reducing newton stepsize from 0.3005174366398007 to 0.12842881293298958
NewtonStep: 0.358 0.001000
NewtonStep: 0.387 0.004000
Updating 54 features
increaseLambda: 0.366 0.002000
41: time = 0.366000 loss = 8.064690
'X14__rev lambda = -0.8426
alpha = -0.036462 lossBound = -0.000269 W1 = 0.188848 N1 = 0.176394 deltaLoss = -0.000276
Updating 0 features
Search: 0.355 0.005000
NewtonStep: 0.366 0.000000
NewtonStep: 0.105 0.030000
Updating 0 features
increaseLambda: 0.359 0.001000
increaseLambda: 0.359 0.001000
increaseLambda: 0.378 0.001000
Undoing: newLoss 8.24187748696566, oldLoss 8.24217135624448, deltaLossBound -4.378813065637368E-4
20: time = 0.378000 loss = 8.375754
Undoing contribution: was 0.11707595684948939'X09__rev lambda = -1.4038
 now 0.11696603471014659
alpha = -1.403819 lossBound = -0.008998 W1 = 0.040108 N1 = 0.021219 deltaLoss = -0.030337
45: time = 0.359000 loss = 8.298216
'X18__rev lambda = 0.2420
alpha = -0.022645 lossBound = -0.000075 W1 = 0.649758 N1 = 0.652464 deltaLoss = -0.000110
increaseLambda: 0.391 0.001000
Undoing: newLoss 8.586406860231483, oldLoss 8.596108947193315, deltaLossBound -0.02123437575212667
NewtonStep: 0.363 0.005000
increaseLambda: 0.372 0.001000
Undoing: newLoss 8.760889974564705, oldLoss 8.780333500779168, deltaLossBound -0.03195518581788722
increaseLambda: 0.392 0.005000
Updating 0 features
Undoing: newLoss 8.403039228591018, oldLoss 8.421412272082282, deltaLossBound -0.02177781721562679
increaseLambda: 0.37 0.004000
Undoing: newLoss 8.064422224019735, oldLoss 8.06469048807313, deltaLossBound -4.692911037481399E-4
Updating 0 features
NewtonStep: 0.363 0.004000
NewtonStep: 0.395 0.007000
increaseLambda: 0.145 0.011000
Undoing: newLoss 9.14596395130887, oldLoss 9.189287264151744, deltaLossBound -0.4534110838969569
increaseLambda: 0.364 0.005000
increaseLambda: 0.36 0.005000
16: time = 0.360000 loss = 8.857678
'X15__rev lambda = -0.2021
alpha = -0.202072 lossBound = -0.019035 W1 = 0.229480 N1 = 0.154348 deltaLoss = -0.015187
increaseLambda: 0.364 0.001000
38: time = 0.364000 loss = 8.932759
'X12__rev lambda = -0.1838
alpha = -0.013840 lossBound = -0.000010 W1 = 0.152690 N1 = 0.147275 deltaLoss = -0.000018
increaseLambda: 0.396 0.005000
increaseLambda: 0.371 0.001000
increaseLambda: 0.113 0.012000
1: time = 0.113000 loss = 9.164050
'X14__rev lambda = 0.1881
alpha = 0.092830 lossBound = -0.627255 W1 = 0.192966 N1 = 0.702449 deltaLoss = -0.047172
increaseLambda: 0.364 0.001000
46: time = 0.364000 loss = 8.298137
increaseLambda: 0.393 0.001000
'X18__rev lambda = 0.1883
alpha = 0.017195 lossBound = -0.000070 W1 = 0.319709 N1 = 0.330611 deltaLoss = -0.000079
increaseLambda: 0.378 0.006000
increaseLambda: 0.397 0.002000
Undoing: newLoss 231.29261005364802, oldLoss 9.052507487524162, deltaLossBound -0.00418636030530365
Updating 0 features
Updating 0 features
increaseLambda: 0.175 0.012000
2: time = 0.175000 loss = 9.118891
Reducing newton stepsize from -0.06001974153233497 to -0.02285629282975691
NewtonStep: 0.365 0.001000
'X14__rev lambda = 0.2785
alpha = 0.090480 lossBound = -0.597403 W1 = 0.202077 N1 = 0.702449 deltaLoss = -0.045159
NewtonStep: 0.366 0.002000
increaseLambda: 0.398 0.001000
increaseLambda: 0.073 0.014000
0: time = 0.073000 loss = 9.211223
'X14__rev lambda = 0.0952
alpha = 0.095230 lossBound = -0.658277 W1 = 0.183982 N1 = 0.702449 deltaLoss = -0.049240
increaseLambda: 0.366 0.001000
Undoing: newLoss 8.298099827366652, oldLoss 8.298136953118235, deltaLossBound -5.930531898678371E-5
Search: 0.367 0.003000
increaseLambda: 0.148 0.003000
increaseLambda: 0.367 0.001000
Undoing contribution: was 0.004673987500625803 now 0.004655501125926325
39: time = 0.367000 loss = 8.932740
'X12__rev lambda = -0.2237
alpha = 0.016153 lossBound = -0.000011 W1 = 0.094373 N1 = 0.091525 deltaLoss = -0.000018
Search: 0.374 0.003000
increaseLambda: 0.368 0.001000
Undoing contribution: was 0.02589750533291366 now 0.02562905072640995
43: time = 0.368000 loss = 8.241903
'X19__rev lambda = -0.0896
alpha = 0.038827 lossBound = -0.000438 W1 = 0.065458 N1 = 0.068265 deltaLoss = -0.000268
increaseLambda: 0.368 0.002000
Updating 2 features
Updating 1 features
Updating 0 features
NewtonStep: 0.387 0.009000
Search: 0.397 0.004000
increaseLambda: 0.376 0.002000
Undoing contribution: was 0.02273201132994207 now 0.02247336477631312
Reducing newton stepsize from 0.28650282746959416 to 0.07000614249776987
42: time = 0.376000 loss = 8.064432
NewtonStep: 0.369 0.001000
'X14__rev lambda = -0.4739
alpha = 0.036259 lossBound = -0.000469 W1 = 0.084018 N1 = 0.083658 deltaLoss = -0.000259
NewtonStep: 0.369 0.002000
Updating 0 features
Search: 0.401 0.005000
Search: 0.401 0.003000
NewtonStep: 0.376 0.000000
Updating 0 features
Search: 0.382 0.004000
Search: 0.151 0.003000
NewtonStep: 0.366 0.006000
increaseLambda: 0.37 0.001000
Undoing: newLoss 8.241750083933736, oldLoss 8.241902901637976, deltaLossBound -3.3373525964716574E-4
Updating 54 features
increaseLambda: 0.389 0.002000
21: time = 0.389000 loss = 8.364294
'X09 lambda = -0.7877
alpha = -0.787717 lossBound = -0.009433 W1 = 0.017939 N1 = 0.005010 deltaLoss = -0.011460
increaseLambda: 0.399 0.002000
19: time = 0.399000 loss = 8.402887
'X03__rev lambda = -0.3178
alpha = -0.317766 lossBound = -0.021778 W1 = 0.112709 N1 = 0.055681 deltaLoss = -0.018526
increaseLambda: 0.37 0.001000
40: time = 0.370000 loss = 8.932722
NewtonStep: 0.134 0.025000
'X12__rev lambda = -0.1974
increaseLambda: 0.377 0.001000
43: time = 0.377000 loss = 8.064017
'X14__rev lambda = 0.1253
increaseLambda: 0.402 0.001000
23: time = 0.402000 loss = 9.050819
alpha = 0.040036 lossBound = -0.000310 W1 = 0.517260 N1 = 0.532209 deltaLoss = -0.000415
alpha = -0.013667 lossBound = -0.000010 W1 = 0.152677 N1 = 0.147275 deltaLoss = -0.000018
'X02__rev lambda = 1.8079
alpha = 1.807869 lossBound = -0.004186 W1 = 0.000025 N1 = 0.001946 deltaLoss = -0.001688
Updating 54 features
Updating 0 features
increaseLambda: 0.402 0.001000
18: time = 0.402000 loss = 8.577935
'X01.1 lambda = -0.4284
alpha = -0.428424 lossBound = -0.021234 W1 = 0.064465 N1 = 0.024812 deltaLoss = -0.018174
NewtonStep: 0.378 0.001000
Search: 0.371 0.003000
NewtonStep: 0.083 0.030000
increaseLambda: 0.367 0.001000
Undoing: newLoss 8.844764126165757, oldLoss 8.85767768641647, deltaLossBound -0.01548238965697511
increaseLambda: 0.384 0.002000
16: time = 0.384000 loss = 8.754215
'X08 lambda = -0.3112
alpha = -0.311161 lossBound = -0.031955 W1 = 0.171897 N1 = 0.089931 deltaLoss = -0.026119
increaseLambda: 0.371 0.001000
Updating 1 features
NewtonStep: 0.372 0.002000
increaseLambda: 0.379 0.001000
44: time = 0.379000 loss = 8.063596
'X14__rev lambda = -0.8873
alpha = -0.044701 lossBound = -0.000413 W1 = 0.190335 N1 = 0.176394 deltaLoss = -0.000421
increaseLambda: 0.372 0.001000
Undoing contribution: was 0.025083420385705806 now 0.025046426467405552
Updating 0 features
47: time = 0.372000 loss = 8.298100
'X18__rev lambda = 0.0153
alpha = -0.007590 lossBound = -0.000059 W1 = 0.648458 N1 = 0.650516 deltaLoss = -0.000037
NewtonStep: 0.379 0.000000
Updating 0 features
increaseLambda: 0.368 0.001000
NewtonStep: 0.373 0.001000
increaseLambda: 0.373 0.001000
Undoing contribution: was 0.004655501125926325 now 0.004637742946487383
41: time = 0.373000 loss = 8.932705
'X12__rev lambda = -0.2079
alpha = 0.015826 lossBound = -0.000011 W1 = 0.094391 N1 = 0.091525 deltaLoss = -0.000018
increaseLambda: 0.38 0.001000
Undoing: newLoss 8.063409114048865, oldLoss 8.06359578648681, deltaLossBound -3.281413712016302E-4
increaseLambda: 0.374 0.001000
Undoing contribution: was 0.05332036466128888 now 0.053256238570039374
48: time = 0.374000 loss = 8.298036
'X18__rev lambda = 0.0494
alpha = -0.016897 lossBound = -0.000045 W1 = 0.632915 N1 = 0.636603 deltaLoss = -0.000064
Search: 0.374 0.003000
Updating 0 features
increaseLambda: 0.12 0.015000
Updating 0 features
Undoing: newLoss 9.156350885370658, oldLoss 9.211222530167587, deltaLossBound -0.6272553498901022
Updating 0 features
NewtonStep: 0.375 0.001000
increaseLambda: 0.382 0.002000
NewtonStep: 0.407 0.005000
NewtonStep: 0.375 0.002000
increaseLambda: 0.375 0.001000
Undoing contribution: was 0.019086555602010485 now 0.018933737897770236
44: time = 0.375000 loss = 8.241750
'X19__rev lambda = -0.0467
alpha = 0.023335 lossBound = -0.000334 W1 = 0.062007 N1 = 0.064739 deltaLoss = -0.000153
Updating 1 features
Updating 0 features
Updating 1 features
increaseLambda: 0.376 0.001000
49: time = 0.376000 loss = 8.297956
NewtonStep: 0.395 0.006000
'X18__rev lambda = 0.2056
alpha = 0.017306 lossBound = -0.000071 W1 = 0.319682 N1 = 0.330611 deltaLoss = -0.000080
Reducing newton stepsize from 0.23171826533059914 to 0.08960199315847703
NewtonStep: 0.376 0.001000
Updating 54 features
Updating 0 features
NewtonStep: 0.405 0.006000
Updating 0 features
Updating 0 features
increaseLambda: 0.408 0.001000
24: time = 0.408000 loss = 9.037013
'X02__rev lambda = -0.7321
alpha = -0.732133 lossBound = -0.004171 W1 = 0.069697 N1 = 0.052779 deltaLoss = -0.013807
Search: 0.372 0.004000
increaseLambda: 0.376 0.001000
42: time = 0.376000 loss = 8.932687
'X12__rev lambda = -0.2109
NewtonStep: 0.177 0.025000
alpha = -0.013462 lossBound = -0.000009 W1 = 0.152662 N1 = 0.147275 deltaLoss = -0.000017
NewtonStep: 0.377 0.001000
NewtonStep: 0.39 0.006000
NewtonStep: 0.409 0.007000
increaseLambda: 0.158 0.007000
2: time = 0.158000 loss = 9.155687
'X18__rev lambda = 0.0783
alpha = 0.078307 lossBound = -0.453411 W1 = 0.193875 N1 = 0.626239 deltaLoss = -0.033601
increaseLambda: 0.377 0.001000
Undoing: newLoss 8.241586427537754, oldLoss 8.241750083933736, deltaLossBound -2.708666587582765E-4
increaseLambda: 0.396 0.001000
22: time = 0.396000 loss = 8.356637
'X09 lambda = -0.7807
alpha = -0.780717 lossBound = -0.005429 W1 = 0.013885 N1 = 0.004963 deltaLoss = -0.007657
Updating 0 features
increaseLambda: 0.374 0.002000
17: time = 0.374000 loss = 8.845374
'X15__rev lambda = -0.1824
alpha = -0.182428 lossBound = -0.015482 W1 = 0.224052 N1 = 0.156125 deltaLoss = -0.012304
increaseLambda: 0.378 0.001000
Undoing: newLoss 8.300568752505349, oldLoss 8.297955549169188, deltaLossBound -4.7627293958267135E-5
increaseLambda: 0.407 0.002000
Undoing: newLoss 8.383069305023332, oldLoss 8.402886726624574, deltaLossBound -0.022008024941299397
Search: 0.385 0.003000
Updating 54 features
NewtonStep: 0.378 0.002000
increaseLambda: 0.391 0.001000
Undoing: newLoss 8.745093206098344, oldLoss 8.75421453464578, deltaLossBound -0.02961682122988376
increaseLambda: 0.142 0.008000
Undoing: newLoss 9.11320439944531, oldLoss 9.164050227452108, deltaLossBound -0.597402943605867
increaseLambda: 0.378 0.001000
increaseLambda: 0.124 0.004000
increaseLambda: 0.411 0.002000
Undoing: newLoss 8.567889517238783, oldLoss 8.577935037035886, deltaLossBound -0.01949696362557989
NewtonStep: 0.12 0.037000
increaseLambda: 0.386 0.001000
Undoing contribution: was 0.02247336477631312 now 0.022292271619496207
45: time = 0.386000 loss = 8.063415
'X14__rev lambda = -0.4437
alpha = 0.030246 lossBound = -0.000328 W1 = 0.084948 N1 = 0.083658 deltaLoss = -0.000181
increaseLambda: 0.379 0.001000
Updating 0 features
increaseLambda: 0.091 0.008000
Undoing: newLoss 9.156350885370658, oldLoss 9.211222530167587, deltaLossBound -0.6272553498901022
NewtonStep: 0.386 0.000000
increaseLambda: 0.409 0.002000
increaseLambda: 0.38 0.002000
Undoing contribution: was 0.004637742946487383 now 0.004620624566184777
43: time = 0.380000 loss = 8.932670
'X12__rev lambda = -0.1924
alpha = 0.015532 lossBound = -0.000010 W1 = 0.094406 N1 = 0.091525 deltaLoss = -0.000017
increaseLambda: 0.393 0.002000
Updating 0 features
increaseLambda: 0.388 0.002000
46: time = 0.388000 loss = 8.063108
'X14__rev lambda = -0.9256
alpha = -0.038258 lossBound = -0.000301 W1 = 0.189210 N1 = 0.176394 deltaLoss = -0.000307
Updating 0 features
NewtonStep: 0.413 0.005000
increaseLambda: 0.413 0.002000
Updating 0 features
NewtonStep: 0.388 0.000000
NewtonStep: 0.381 0.001000
Search: 0.381 0.003000
increaseLambda: 0.145 0.003000
increaseLambda: 0.414 0.001000
25: time = 0.414000 loss = 9.030095
'X02 lambda = -0.7364
alpha = -0.736425 lossBound = -0.003294 W1 = 0.020691 N1 = 0.012138 deltaLoss = -0.006917
Search: 0.128 0.004000
increaseLambda: 0.389 0.001000
Undoing: newLoss 8.062906333336482, oldLoss 8.063107849567297, deltaLossBound -3.5389958051470333E-4
Updating 0 features
increaseLambda: 0.094 0.003000
Updating 54 features
NewtonStep: 0.378 0.004000
increaseLambda: 0.383 0.002000
Undoing contribution: was 0.02562905072640995 now 0.025465394330428246
45: time = 0.383000 loss = 8.241586
'X19__rev lambda = -0.0597
alpha = 0.029867 lossBound = -0.000271 W1 = 0.066790 N1 = 0.068265 deltaLoss = -0.000164
Updating 0 features
increaseLambda: 0.383 0.002000
44: time = 0.383000 loss = 8.932653
'X12__rev lambda = -0.2242
alpha = -0.013245 lossBound = -0.000009 W1 = 0.152646 N1 = 0.147275 deltaLoss = -0.000017
NewtonStep: 0.135 0.026000
Updating 0 features
NewtonStep: 0.402 0.006000
Reducing newton stepsize from 0.22647904983918696 to 0.046670761665179916
NewtonStep: 0.383 0.000000
increaseLambda: 0.39 0.001000
Updating 0 features
increaseLambda: 0.38 0.002000
Undoing: newLoss 8.840250008396529, oldLoss 8.845373693546748, deltaLossBound -0.014407028231911152
increaseLambda: 0.185 0.008000
Undoing: newLoss 9.071721350751593, oldLoss 9.118890777132854, deltaLossBound -0.5687096065197949
Search: 0.384 0.005000
Search: 0.413 0.004000
NewtonStep: 0.384 0.001000
Search: 0.148 0.003000
increaseLambda: 0.384 0.001000
Undoing: newLoss 8.241503396048806, oldLoss 8.241586427537754, deltaLossBound -1.9304680578807339E-4
increaseLambda: 0.404 0.002000
23: time = 0.404000 loss = 8.333197
'X09__rev lambda = -1.4332
alpha = -1.433216 lossBound = -0.005497 W1 = 0.037329 N1 = 0.022985 deltaLoss = -0.023439
Search: 0.398 0.005000
Search: 0.097 0.003000
increaseLambda: 0.381 0.001000
increaseLambda: 0.385 0.001000
50: time = 0.385000 loss = 8.297629
'X18 lambda = -2.7011
alpha = -2.701149 lossBound = -0.000048 W1 = 0.002883 N1 = 0.002168 deltaLoss = -0.000326
Updating 0 features
Search: 0.418 0.005000
increaseLambda: 0.415 0.002000
20: time = 0.415000 loss = 8.355625
'X03 lambda = -2.6522
alpha = -2.652211 lossBound = -0.022008 W1 = 0.013715 N1 = 0.004217 deltaLoss = -0.047261
increaseLambda: 0.386 0.002000
Undoing contribution: was 0.004620624566184777 now 0.004604096000529073
45: time = 0.386000 loss = 8.932637
'X12__rev lambda = -0.1771
increaseLambda: 0.386 0.002000
alpha = 0.015257 lossBound = -0.000010 W1 = 0.094421 N1 = 0.091525 deltaLoss = -0.000017
NewtonStep: 0.386 0.001000
Updating 0 features
increaseLambda: 0.399 0.001000
17: time = 0.399000 loss = 8.725001
'X08__rev lambda = -0.8754
alpha = -0.875441 lossBound = -0.029617 W1 = 0.032677 N1 = 0.004315 deltaLoss = -0.029214
Updating 54 features
NewtonStep: 0.418 0.004000
Search: 0.393 0.003000
NewtonStep: 0.136 0.023000
Updating 0 features
increaseLambda: 0.387 0.001000
Undoing contribution: was 0.11696603471014659 now 0.11636300793277347
51: time = 0.387000 loss = 8.297026
'X18__rev lambda = 0.1213
alpha = -0.120786 lossBound = -0.000226 W1 = 0.645682 N1 = 0.652464 deltaLoss = -0.000603
increaseLambda: 0.419 0.001000
19: time = 0.419000 loss = 8.559917
'X01.1__rev lambda = -0.7487
alpha = -0.551037 lossBound = -0.019497 W1 = 0.042411 N1 = 0.011716 deltaLoss = -0.018018
Updating 0 features
NewtonStep: 0.387 0.001000
increaseLambda: 0.42 0.002000
Undoing: newLoss 21.421196870349554, oldLoss 9.030095151933018, deltaLossBound -0.003111207435864044
increaseLambda: 0.395 0.002000
Undoing contribution: was 0.022292271619496207 now 0.022097013982562475
47: time = 0.395000 loss = 8.062913
'X14__rev lambda = -0.4122
alpha = 0.031425 lossBound = -0.000354 W1 = 0.084765 N1 = 0.083658 deltaLoss = -0.000195
Updating 0 features
NewtonStep: 0.388 0.001000
increaseLambda: 0.189 0.004000
NewtonStep: 0.395 0.000000
Search: 0.389 0.003000
increaseLambda: 0.389 0.001000
52: time = 0.389000 loss = 8.296574
'X18__rev lambda = 0.2978
alpha = 0.092202 lossBound = -0.000224 W1 = 0.323455 N1 = 0.330611 deltaLoss = -0.000452
increaseLambda: 0.421 0.001000
Search: 0.385 0.004000
increaseLambda: 0.389 0.002000
46: time = 0.389000 loss = 8.932620
'X12__rev lambda = -0.2372
alpha = -0.013026 lossBound = -0.000009 W1 = 0.152630 N1 = 0.147275 deltaLoss = -0.000016
increaseLambda: 0.396 0.001000
48: time = 0.396000 loss = 8.062555
'X14__rev lambda = 0.1625
alpha = 0.037242 lossBound = -0.000266 W1 = 0.517875 N1 = 0.532209 deltaLoss = -0.000358
Updating 0 features
Updating 0 features
NewtonStep: 0.39 0.001000
NewtonStep: 0.397 0.001000
increaseLambda: 0.39 0.001000
Undoing contribution: was 0.018933737897770236 now 0.018850706408821843
46: time = 0.390000 loss = 8.241503
'X19__rev lambda = -0.0311
increaseLambda: 0.131 0.011000
Undoing: newLoss 9.156350885370658, oldLoss 9.211222530167587, deltaLossBound -0.6272553498901022
alpha = 0.015557 lossBound = -0.000193 W1 = 0.063129 N1 = 0.064739 deltaLoss = -0.000083
Updating 0 features
Updating 0 features
increaseLambda: 0.386 0.001000
18: time = 0.386000 loss = 8.830586
'X15 lambda = -0.9094
alpha = -0.909414 lossBound = -0.014407 W1 = 0.015821 N1 = 0.001267 deltaLoss = -0.014788
Updating 0 features
Updating 0 features
NewtonStep: 0.409 0.005000
NewtonStep: 0.391 0.002000
NewtonStep: 0.404 0.005000
NewtonStep: 0.391 0.001000
increaseLambda: 0.398 0.001000
49: time = 0.398000 loss = 8.062146
'X14__rev lambda = -0.9695
alpha = -0.043949 lossBound = -0.000404 W1 = 0.190245 N1 = 0.176394 deltaLoss = -0.000409
increaseLambda: 0.391 0.001000
Undoing contribution: was 0.11636300793277347 now 0.1161019532086957
53: time = 0.391000 loss = 8.296313
'X18__rev lambda = 0.0431
alpha = -0.078127 lossBound = -0.000100 W1 = 0.645795 N1 = 0.652464 deltaLoss = -0.000261
Updating 0 features
Updating 0 features
Updating 1 features
NewtonStep: 0.398 0.000000
Search: 0.192 0.003000
NewtonStep: 0.391 0.000000
increaseLambda: 0.143 0.008000
Undoing: newLoss 9.11320439944531, oldLoss 9.164050227452108, deltaLossBound -0.597402943605867
Updating 54 features
NewtonStep: 0.421 0.006000
Search: 0.424 0.003000
increaseLambda: 0.392 0.001000
47: time = 0.392000 loss = 8.240877
'X19__rev lambda = -0.1262
increaseLambda: 0.405 0.001000
Undoing: newLoss 8.707543178443059, oldLoss 8.725000977090348, deltaLossBound -0.02764811958456451
alpha = -0.126200 lossBound = -0.000211 W1 = 0.174087 N1 = 0.167159 deltaLoss = -0.000627
NewtonStep: 0.099 0.026000
increaseLambda: 0.392 0.001000
Undoing contribution: was 0.004604096000529073 now 0.004588124607082183
47: time = 0.392000 loss = 8.932604
'X12__rev lambda = -0.1621
alpha = 0.014992 lossBound = -0.000010 W1 = 0.094436 N1 = 0.091525 deltaLoss = -0.000016
increaseLambda: 0.411 0.002000
24: time = 0.411000 loss = 8.327273
'X09 lambda = -0.7190
alpha = -0.719021 lossBound = -0.003407 W1 = 0.015387 N1 = 0.007830 deltaLoss = -0.005924
Updating 0 features
increaseLambda: 0.399 0.001000
Undoing: newLoss 8.0618781312147, oldLoss 8.062146009780813, deltaLossBound -2.682100381291658E-4
increaseLambda: 0.393 0.002000
Reducing newton stepsize from 0.33266233125936184 to 0.29010506688200605
NewtonStep: 0.393 0.001000
54: time = 0.393000 loss = 8.296150
'X18__rev lambda = 0.3570
alpha = 0.054805 lossBound = -0.000080 W1 = 0.329920 N1 = 0.337141 deltaLoss = -0.000162
Updating 0 features
increaseLambda: 0.425 0.001000
26: time = 0.425000 loss = 9.028789
increaseLambda: 0.134 0.003000
'X02__rev lambda = 3.2335
alpha = 1.425677 lossBound = -0.003111 W1 = 0.000055 N1 = 0.001946 deltaLoss = -0.001306
Updating 0 features
Updating 1 features
NewtonStep: 0.393 0.000000
increaseLambda: 0.406 0.001000
increaseLambda: 0.105 0.008000
1: time = 0.105000 loss = 9.164050
increaseLambda: 0.422 0.001000
21: time = 0.422000 loss = 8.292899
'X14__rev lambda = 0.1881
'X03__rev lambda = -1.1011
alpha = 0.092830 lossBound = -0.627255 W1 = 0.192966 N1 = 0.702449 deltaLoss = -0.047172
alpha = -1.101071 lossBound = -0.022582 W1 = 0.120521 N1 = 0.072234 deltaLoss = -0.062727
increaseLambda: 0.401 0.002000
NewtonStep: 0.426 0.007000
NewtonStep: 0.394 0.002000
increaseLambda: 0.394 0.001000
Undoing contribution: was 0.035496306916893955 now 0.034817295627212
48: time = 0.394000 loss = 8.240198
'X19__rev lambda = -0.1934
alpha = 0.096702 lossBound = -0.000538 W1 = 0.067319 N1 = 0.069458 deltaLoss = -0.000679
increaseLambda: 0.14 0.012000
1: time = 0.140000 loss = 9.164050
'X14__rev lambda = 0.1881
alpha = 0.092830 lossBound = -0.627255 W1 = 0.192966 N1 = 0.702449 deltaLoss = -0.047172
Updating 0 features
increaseLambda: 0.394 0.001000
Undoing: newLoss 8.296482371984988, oldLoss 8.296150491835538, deltaLossBound -6.554334761921257E-5
increaseLambda: 0.147 0.004000
Reducing newton stepsize from 0.2241652495398468 to 0.19340337792133738
Updating 54 features
NewtonStep: 0.395 0.001000
Updating 0 features
NewtonStep: 0.391 0.005000
NewtonStep: 0.205 0.030000
increaseLambda: 0.395 0.001000
48: time = 0.395000 loss = 8.932589
'X12__rev lambda = -0.2500
alpha = -0.012807 lossBound = -0.000008 W1 = 0.152614 N1 = 0.147275 deltaLoss = -0.000016
increaseLambda: 0.427 0.001000
20: time = 0.427000 loss = 8.536402
'X01.1 lambda = -0.7067
alpha = -0.706672 lossBound = -0.016176 W1 = 0.054439 N1 = 0.025512 deltaLoss = -0.023515
increaseLambda: 0.396 0.002000
increaseLambda: 0.396 0.001000
Undoing contribution: was 0.034817295627212 now 0.03449819594809264
49: time = 0.396000 loss = 8.239879
'X19__rev lambda = -0.1289
alpha = 0.064468 lossBound = -0.000260 W1 = 0.069008 N1 = 0.069458 deltaLoss = -0.000319
Search: 0.137 0.003000
Updating 0 features
Updating 0 features
increaseLambda: 0.145 0.009000
Undoing: newLoss 9.11320439944531, oldLoss 9.164050227452108, deltaLossBound -0.597402943605867
increaseLambda: 0.392 0.001000
Undoing: newLoss 8.818295812711312, oldLoss 8.830585772675398, deltaLossBound -0.014075986589392851
NewtonStep: 0.397 0.001000
Search: 0.404 0.003000
NewtonStep: 0.397 0.002000
increaseLambda: 0.161 0.013000
2: time = 0.161000 loss = 9.118891
'X14__rev lambda = 0.2785
alpha = 0.090480 lossBound = -0.597403 W1 = 0.202077 N1 = 0.702449 deltaLoss = -0.045159
Updating 0 features
Search: 0.41 0.004000
Updating 0 features
Search: 0.15 0.003000
NewtonStep: 0.43 0.005000
increaseLambda: 0.398 0.001000
50: time = 0.398000 loss = 8.238607
'X19 lambda = -5.9665
alpha = -5.966491 lossBound = -0.000203 W1 = 0.005232 N1 = 0.005243 deltaLoss = -0.001272
increaseLambda: 0.405 0.001000
Undoing contribution: was 0.022097013982562475 now 0.021828803944429653
50: time = 0.405000 loss = 8.061878
'X14__rev lambda = -0.3303
alpha = 0.081935 lossBound = -0.000268 W1 = 0.089770 N1 = 0.083658 deltaLoss = -0.000268
NewtonStep: 0.417 0.006000
increaseLambda: 0.394 0.002000
Updating 0 features
Updating 0 features
increaseLambda: 0.398 0.001000
Undoing contribution: was 0.004588124607082183 now 0.004572685793558567
49: time = 0.398000 loss = 8.932573
NewtonStep: 0.405 0.000000
'X12__rev lambda = -0.1474
alpha = 0.014735 lossBound = -0.000009 W1 = 0.094450 N1 = 0.091525 deltaLoss = -0.000015
NewtonStep: 0.398 0.000000
increaseLambda: 0.412 0.002000
18: time = 0.412000 loss = 8.702483
'X08 lambda = -0.2902
alpha = -0.290232 lossBound = -0.027648 W1 = 0.167214 N1 = 0.090885 deltaLoss = -0.022518
increaseLambda: 0.434 0.004000
27: time = 0.434000 loss = 9.021294
'X02__rev lambda = -0.5976
alpha = -0.597597 lossBound = -0.002034 W1 = 0.065161 N1 = 0.053456 deltaLoss = -0.007495
Updating 0 features
increaseLambda: 0.151 0.006000
Updating 0 features
increaseLambda: 0.409 0.004000
51: time = 0.409000 loss = 8.060850
'X14__rev lambda = -1.1216
increaseLambda: 0.421 0.004000
25: time = 0.421000 loss = 8.311675
alpha = -0.152046 lossBound = -0.000562 W1 = 0.183260 N1 = 0.176394 deltaLoss = -0.001028
increaseLambda: 0.402 0.004000
51: time = 0.402000 loss = 8.236820
'X09__rev lambda = -1.3454
NewtonStep: 0.431 0.009000
'X19__rev lambda = -0.5136
Search: 0.402 0.006000
alpha = -1.345353 lossBound = -0.003003 W1 = 0.034495 N1 = 0.024212 deltaLoss = -0.015598
alpha = -0.513618 lossBound = -0.000713 W1 = 0.232085 N1 = 0.236133 deltaLoss = -0.001786
Updating 0 features
NewtonStep: 0.403 0.005000
Updating 0 features
NewtonStep: 0.41 0.001000
NewtonStep: 0.403 0.001000
increaseLambda: 0.403 0.001000
55: time = 0.404000 loss = 8.295956
'X18__rev lambda = -0.5553
alpha = -0.555315 lossBound = -0.000066 W1 = 0.006323 N1 = 0.005537 deltaLoss = -0.000195
Updating 1 features
Reducing newton stepsize from 6.075444060410063 to 3.1093739451317726
NewtonStep: 0.404 0.000000
increaseLambda: 0.111 0.012000
increaseLambda: 0.433 0.002000
increaseLambda: 0.411 0.001000
Undoing: newLoss 9.156350885370658, oldLoss 9.211222530167587, deltaLossBound -0.6272553498901022
Undoing: newLoss 8.060139068350042, oldLoss 8.0608500270993, deltaLossBound -7.134817358559563E-4
22: time = 0.433000 loss = 8.257963
'X03__rev lambda = -0.8996
alpha = -0.899581 lossBound = -0.011424 W1 = 0.109533 N1 = 0.076299 deltaLoss = -0.034936
increaseLambda: 0.404 0.001000
50: time = 0.404000 loss = 8.932546
'X12__rev lambda = -0.2878
alpha = -0.037773 lossBound = -0.000008 W1 = 0.151635 N1 = 0.147275 deltaLoss = -0.000028
Updating 1 features
increaseLambda: 0.404 0.001000
Undoing contribution: was 0.11050951400571997 now 0.10579925445974127
52: time = 0.404000 loss = 8.232110
'X19__rev lambda = -0.0000
alpha = 0.687204 lossBound = -0.001982 W1 = 0.076954 N1 = 0.070677 deltaLoss = -0.004710
Search: 0.401 0.007000
Updating 0 features
increaseLambda: 0.405 0.001000
Undoing contribution: was 0.012726832117732859 now 0.011369534209040869
56: time = 0.405000 loss = 8.294599
NewtonStep: 0.437 0.010000
X18^2: lambda = 0.0000 min = 4.0000 max = 1,240,996.0000
alpha = 3.109374 lossBound = -0.000037 W1 = 0.004957 N1 = 0.004223 deltaLoss = -0.001357
Search: 0.154 0.003000
Updating 0 features
NewtonStep: 0.405 0.001000
increaseLambda: 0.206 0.014000
3: time = 0.206000 loss = 9.075687
Updating 1 features
'X14__rev lambda = 0.3667
alpha = 0.088181 lossBound = -0.568710 W1 = 0.211295 N1 = 0.702449 deltaLoss = -0.043203
increaseLambda: 0.412 0.001000
Updating 0 features
Updating 54 features
NewtonStep: 0.406 0.001000
NewtonStep: 0.406 0.002000
NewtonStep: 0.419 0.007000
Updating 0 features
NewtonStep: 0.187 0.029000
NewtonStep: 0.438 0.004000
increaseLambda: 0.402 0.001000
19: time = 0.402000 loss = 8.819419
'X15__rev lambda = -0.1711
alpha = -0.171052 lossBound = -0.014076 W1 = 0.230859 N1 = 0.164767 deltaLoss = -0.011167
increaseLambda: 0.406 0.001000
53: time = 0.406000 loss = 8.231146
'X19__rev lambda = -1.2026
alpha = -1.202567 lossBound = -0.000493 W1 = 0.005111 N1 = 0.004874 deltaLoss = -0.000964
increaseLambda: 0.439 0.002000
21: time = 0.439000 loss = 8.509244
'X01.1__rev lambda = -1.3998
alpha = -0.971012 lossBound = -0.016248 W1 = 0.038107 N1 = 0.013695 deltaLoss = -0.027158
Updating 0 features
increaseLambda: 0.407 0.001000
Undoing: newLoss 8.294694716942, oldLoss 8.29459865650277, deltaLossBound -1.3091682010257902E-4
increaseLambda: 0.114 0.003000
increaseLambda: 0.42 0.001000
Undoing: newLoss 8.688657071005558, oldLoss 8.702483196158761, deltaLossBound -0.021225030585177957
NewtonStep: 0.407 0.001000
increaseLambda: 0.407 0.001000
Undoing contribution: was 0.004572685793558567 now 0.004500153579789217
51: time = 0.407000 loss = 8.932473
'X12__rev lambda = -0.0754
alpha = 0.071981 lossBound = -0.000024 W1 = 0.095312 N1 = 0.091525 deltaLoss = -0.000073
increaseLambda: 0.439 0.001000
Undoing: newLoss 9.43428272579573, oldLoss 9.021293689422649, deltaLossBound -0.002307820633301886
Updating 0 features
increaseLambda: 0.408 0.001000
Updating 0 features
NewtonStep: 0.427 0.006000
increaseLambda: 0.408 0.001000
Undoing: newLoss 8.231722644216587, oldLoss 8.23114592354337, deltaLossBound -1.1334761412404935E-4
Search: 0.415 0.003000
increaseLambda: 0.422 0.002000
Updating 0 features
increaseLambda: 0.15 0.013000
1: time = 0.150000 loss = 9.164050
NewtonStep: 0.409 0.002000
increaseLambda: 0.441 0.002000
'X14__rev lambda = 0.1881
alpha = 0.092830 lossBound = -0.627255 W1 = 0.192966 N1 = 0.702449 deltaLoss = -0.047172
increaseLambda: 0.161 0.011000
NewtonStep: 0.438 0.005000
2: time = 0.161000 loss = 9.118891
'X14__rev lambda = 0.2785
alpha = 0.090480 lossBound = -0.597403 W1 = 0.202077 N1 = 0.702449 deltaLoss = -0.045159
increaseLambda: 0.416 0.001000
Undoing contribution: was 0.021828803944429653 now 0.02111532220857204
52: time = 0.416000 loss = 8.060137
'X14__rev lambda = -0.1957
alpha = 0.134597 lossBound = -0.000713 W1 = 0.089770 N1 = 0.083658 deltaLoss = -0.000713
increaseLambda: 0.41 0.002000
Updating 0 features
increaseLambda: 0.429 0.002000
26: time = 0.429000 loss = 8.307516
'X09 lambda = -0.6863
alpha = -0.686341 lossBound = -0.002029 W1 = 0.014083 N1 = 0.008369 deltaLoss = -0.004159
Search: 0.117 0.003000
NewtonStep: 0.417 0.001000
increaseLambda: 0.22 0.015000
Undoing: newLoss 9.071721350751593, oldLoss 9.118890777132854, deltaLossBound -0.5687096065197949
increaseLambda: 0.41 0.001000
Undoing: newLoss 8.933344900278396, oldLoss 8.932473049272996, deltaLossBound -2.0314417842276237E-5
increaseLambda: 0.439 0.001000
23: time = 0.439000 loss = 8.244083
'X03__rev lambda = -1.2848
alpha = -1.284846 lossBound = -0.006635 W1 = 0.013948 N1 = 0.004115 deltaLoss = -0.013879
increaseLambda: 0.418 0.001000
53: time = 0.418000 loss = 8.059583
'X14__rev lambda = -1.2334
alpha = -0.111792 lossBound = -0.000308 W1 = 0.183042 N1 = 0.176394 deltaLoss = -0.000553
Updating 0 features
NewtonStep: 0.418 0.000000
Search: 0.444 0.003000
Search: 0.412 0.004000
Updating 1 features
increaseLambda: 0.412 0.002000
Updating 0 features
Search: 0.425 0.003000
NewtonStep: 0.409 0.007000
increaseLambda: 0.42 0.002000
54: time = 0.420000 loss = 8.057623
'X14__rev lambda = 0.3573
alpha = 0.194751 lossBound = -0.000799 W1 = 0.525328 N1 = 0.532209 deltaLoss = -0.001961
Updating 0 features
NewtonStep: 0.445 0.006000
increaseLambda: 0.445 0.001000
28: time = 0.445000 loss = 9.020286
'X02__rev lambda = 4.3696
alpha = 1.136040 lossBound = -0.002308 W1 = 0.000098 N1 = 0.001946 deltaLoss = -0.001008
increaseLambda: 0.413 0.001000
57: time = 0.413000 loss = 8.294009
'X18__rev lambda = 0.1709
alpha = 0.170866 lossBound = -0.000131 W1 = 0.827595 N1 = 0.832003 deltaLoss = -0.000589
NewtonStep: 0.42 0.000000
increaseLambda: 0.194 0.007000
Undoing: newLoss 9.115145031925552, oldLoss 9.155686611288516, deltaLossBound -0.43391596063562615
Updating 1 features
Search: 0.413 0.003000
increaseLambda: 0.427 0.002000
19: time = 0.427000 loss = 8.685333
'X08 lambda = -0.2570
NewtonStep: 0.414 0.001000
alpha = -0.256955 lossBound = -0.021225 W1 = 0.157474 N1 = 0.091042 deltaLoss = -0.017150
increaseLambda: 0.224 0.004000
increaseLambda: 0.41 0.001000
20: time = 0.410000 loss = 8.789773
'X15__rev lambda = -0.5870
alpha = -0.587015 lossBound = -0.011564 W1 = 0.209384 N1 = 0.165800 deltaLoss = -0.029646
increaseLambda: 0.421 0.001000
55: time = 0.421000 loss = 8.056519
'X14__rev lambda = -1.3907
alpha = -0.157313 lossBound = -0.000603 W1 = 0.183294 N1 = 0.176394 deltaLoss = -0.001103
Updating 0 features
increaseLambda: 0.446 0.001000
22: time = 0.446000 loss = 8.492732
'X01.1 lambda = -0.6734
alpha = -0.673383 lossBound = -0.009963 W1 = 0.047394 N1 = 0.025825 deltaLoss = -0.016513
increaseLambda: 0.415 0.002000
54: time = 0.415000 loss = 8.230825
'X19__rev lambda = -0.1616
alpha = -0.161558 lossBound = -0.000113 W1 = 0.163305 N1 = 0.160141 deltaLoss = -0.000321
NewtonStep: 0.422 0.001000
increaseLambda: 0.164 0.010000
2: time = 0.164000 loss = 9.118891
'X14__rev lambda = 0.2785
alpha = 0.090480 lossBound = -0.597403 W1 = 0.202077 N1 = 0.702449 deltaLoss = -0.045159
Updating 1 features
increaseLambda: 0.415 0.001000
Undoing contribution: was 0.053256238570039374 now 0.053152007486945055
58: time = 0.415000 loss = 8.293905
'X18__rev lambda = 0.0016
Updating 0 features
Updating 1 features
alpha = -0.047849 lossBound = -0.000041 W1 = 0.629850 N1 = 0.636603 deltaLoss = -0.000104
NewtonStep: 0.434 0.005000
NewtonStep: 0.444 0.005000
Updating 1 features
Reducing newton stepsize from 0.3317475111336967 to 0.1289355852808916
NewtonStep: 0.415 0.000000
NewtonStep: 0.416 0.001000
increaseLambda: 0.423 0.001000
Undoing: newLoss 8.055800520696302, oldLoss 8.05651909949759, deltaLossBound -7.211590146611001E-4
increaseLambda: 0.197 0.003000
increaseLambda: 0.435 0.001000
27: time = 0.435000 loss = 8.302322
X09^2: lambda = 0.5220 min = 0.0000 max = 889.3119
alpha = 0.330010 lossBound = -0.000718 W1 = 0.459002 N1 = 0.472605 deltaLoss = -0.005193
increaseLambda: 0.445 0.001000
24: time = 0.445000 loss = 8.234877
'X03 lambda = -0.8287
alpha = -0.828674 lossBound = -0.006492 W1 = 0.014983 N1 = 0.004920 deltaLoss = -0.009207
increaseLambda: 0.417 0.002000
Undoing contribution: was 0.03449819594809264 now 0.03366589690584129
55: time = 0.417000 loss = 8.229993
'X19__rev lambda = 0.0000
alpha = 0.128936 lossBound = -0.000513 W1 = 0.068275 N1 = 0.069458 deltaLoss = -0.000832
Search: 0.417 0.005000
increaseLambda: 0.417 0.001000
Undoing: newLoss 8.294496383082045, oldLoss 8.293905078479202, deltaLossBound -3.620636039406828E-5
Updating 0 features
Updating 0 features
increaseLambda: 0.424 0.001000
NewtonStep: 0.449 0.004000
Reducing newton stepsize from 0.19695137663661466 to 0.05973466210565136
NewtonStep: 0.417 0.000000
Search: 0.228 0.004000
Updating 1 features
NewtonStep: 0.431 0.004000
increaseLambda: 0.418 0.001000
increaseLambda: 0.418 0.001000
52: time = 0.418000 loss = 8.932408
'X12__rev lambda = -0.0712
alpha = -0.071162 lossBound = -0.000020 W1 = 0.150045 N1 = 0.146139 deltaLoss = -0.000066
increaseLambda: 0.418 0.001000
Undoing contribution: was 0.025465394330428246 now 0.025214536449382628
56: time = 0.419000 loss = 8.229742
'X19__rev lambda = 0.0000
alpha = 0.059735 lossBound = -0.000183 W1 = 0.068454 N1 = 0.068265 deltaLoss = -0.000251
increaseLambda: 0.451 0.002000
29: time = 0.451000 loss = 9.015702
'X02 lambda = -0.6871
alpha = -0.687111 lossBound = -0.001888 W1 = 0.018470 N1 = 0.012205 deltaLoss = -0.004584
Updating 18 features
Updating 0 features
increaseLambda: 0.126 0.009000
1: time = 0.126000 loss = 9.164050
'X14__rev lambda = 0.1881
alpha = 0.092830 lossBound = -0.627255 W1 = 0.192966 N1 = 0.702449 deltaLoss = -0.047172
Reducing newton stepsize from 0.15439145986131061 to 0.031113841110119944
NewtonStep: 0.419 0.000000
Search: 0.2 0.003000
Updating 0 features
increaseLambda: 0.432 0.001000
20: time = 0.432000 loss = 8.664002
'X08__rev lambda = -0.8263
alpha = -0.826344 lossBound = -0.020845 W1 = 0.026942 N1 = 0.004451 deltaLoss = -0.021330
Reducing newton stepsize from 0.07920813747421437 to 0.07540972657052515
NewtonStep: 0.42 0.002000
Updating 1 features
Updating 0 features
Search: 0.427 0.003000
NewtonStep: 0.416 0.006000
increaseLambda: 0.421 0.002000
Undoing contribution: was 0.018850706408821843 now 0.01874478019662022
57: time = 0.421000 loss = 8.229636
'X19__rev lambda = 0.0000
alpha = 0.031114 lossBound = -0.000088 W1 = 0.065256 N1 = 0.064739 deltaLoss = -0.000106
NewtonStep: 0.453 0.007000
Updating 0 features
Updating 0 features
increaseLambda: 0.428 0.001000
Undoing contribution: was 0.02111532220857204 now 0.020394163193917736
56: time = 0.428000 loss = 8.055798
'X14__rev lambda = -0.0604
alpha = 0.135333 lossBound = -0.000721 W1 = 0.089770 N1 = 0.083658 deltaLoss = -0.000721
increaseLambda: 0.421 0.001000
Undoing contribution: was 0.004500153579789217 now 0.0044124960917281625
53: time = 0.421000 loss = 8.932320
'X12__rev lambda = 0.0000
NewtonStep: 0.45 0.005000
alpha = 0.075410 lossBound = -0.000029 W1 = 0.095207 N1 = 0.091525 deltaLoss = -0.000088
Updating 0 features
NewtonStep: 0.422 0.001000
Updating 1 features
NewtonStep: 0.429 0.001000
Updating 54 features
increaseLambda: 0.418 0.002000
21: time = 0.418000 loss = 8.775996
'X15 lambda = -0.9991
alpha = -0.999115 lossBound = -0.011826 W1 = 0.013689 N1 = 0.001288 deltaLoss = -0.013777
Newton: returning 0.28099426975577824 
Updating 0 features
NewtonStep: 0.441 0.006000
Search: 0.422 0.004000
NewtonStep: 0.134 0.029000
increaseLambda: 0.454 0.001000
23: time = 0.454000 loss = 8.471404
'X01.1__rev lambda = -1.0109
alpha = -1.010887 lossBound = -0.010581 W1 = 0.032860 N1 = 0.014510 deltaLoss = -0.021328
increaseLambda: 0.452 0.002000
25: time = 0.452000 loss = 8.219531
'X03__rev lambda = -0.6798
alpha = -0.679754 lossBound = -0.003970 W1 = 0.109133 N1 = 0.089312 deltaLoss = -0.015346
increaseLambda: 0.43 0.001000
57: time = 0.430000 loss = 8.055235
'X14__rev lambda = -1.5034
alpha = -0.112733 lossBound = -0.000313 W1 = 0.183046 N1 = 0.176394 deltaLoss = -0.000563
increaseLambda: 0.423 0.001000
Undoing: newLoss 8.230303480281199, oldLoss 8.229635819221672, deltaLossBound -8.467619486375607E-5
Updating 1 features
increaseLambda: 0.424 0.002000
59: time = 0.424000 loss = 8.293733
'X18__rev lambda = 0.0919
Updating 0 features
alpha = 0.091918 lossBound = -0.000036 W1 = 0.836407 N1 = 0.840442 deltaLoss = -0.000172
Updating 33 features
NewtonStep: 0.437 0.005000
NewtonStep: 0.424 0.003000
increaseLambda: 0.425 0.002000
increaseLambda: 0.438 0.001000
21: time = 0.438000 loss = 8.628341
'X08 lambda = -0.6595
alpha = -0.659497 lossBound = -0.018315 W1 = 0.138798 N1 = 0.091560 deltaLoss = -0.035661
increaseLambda: 0.426 0.002000
54: time = 0.426000 loss = 8.932270
'X12__rev lambda = -0.1218
alpha = -0.050590 lossBound = -0.000015 W1 = 0.150496 N1 = 0.146139 deltaLoss = -0.000050
Updating 54 features
Updating 54 features
increaseLambda: 0.237 0.009000
3: time = 0.237000 loss = 9.075687
'X14__rev lambda = 0.3667
alpha = 0.088181 lossBound = -0.568710 W1 = 0.211295 N1 = 0.702449 deltaLoss = -0.043203
increaseLambda: 0.208 0.008000
3: time = 0.208000 loss = 9.123327
'X18__rev lambda = 0.0765
alpha = 0.076450 lossBound = -0.433916 W1 = 0.203962 N1 = 0.630435 deltaLoss = -0.032360
NewtonStep: 0.173 0.033000
Updating 0 features
NewtonStep: 0.191 0.030000
Updating 0 features
NewtonStep: 0.423 0.005000
NewtonStep: 0.427 0.001000
Updating 0 features
Updating 0 features
Loss was 9.015701824604927, now 9.004740625589061, delta -0.010961
parallelUpdate: 0.46 0.009000
NewtonStep: 0.458 0.006000
increaseLambda: 0.425 0.002000
22: time = 0.425000 loss = 8.767210
'X15 lambda = -1.8172
alpha = -0.907783 lossBound = -0.007374 W1 = 0.010427 N1 = 0.001267 deltaLoss = -0.008787
NewtonStep: 0.461 0.007000
increaseLambda: 0.429 0.002000
Undoing contribution: was 0.002717304614021834 now 0.0026829820858831036
55: time = 0.429000 loss = 8.932236
'X12__rev lambda = -0.1921
alpha = 0.048114 lossBound = -0.000011 W1 = 0.101564 N1 = 0.097705 deltaLoss = -0.000034
Search: 0.429 0.004000
Updating 0 features
NewtonStep: 0.443 0.005000
Updating 54 features
Updating 0 features
increaseLambda: 0.459 0.001000
26: time = 0.459000 loss = 8.211966
'X03 lambda = -0.8523
alpha = -0.852263 lossBound = -0.004403 W1 = 0.013912 N1 = 0.005748 deltaLoss = -0.007565
NewtonStep: 0.231 0.025000
increaseLambda: 0.462 0.001000
24: time = 0.462000 loss = 8.460115
'X01.1 lambda = -0.6302
alpha = -0.630151 lossBound = -0.005907 W1 = 0.042559 N1 = 0.026537 deltaLoss = -0.011289
increaseLambda: 0.443 0.002000
28: time = 0.453000 loss = 8.298383
NewtonStep: 0.43 0.001000
Updating 0 features
'X09 lambda = -0.5741
alpha = -0.574066 lossBound = -0.001501 W1 = 0.024962 N1 = 0.018490 deltaLoss = -0.003939
increaseLambda: 0.146 0.012000
Undoing: newLoss 9.11320439944531, oldLoss 9.164050227452108, deltaLossBound -0.597402943605867
increaseLambda: 0.434 0.005000
NewtonStep: 0.441 0.011000
58: time = 0.435000 loss = 8.229405
'X19__rev lambda = -0.1405
alpha = -0.140508 lossBound = -0.000085 W1 = 0.161095 N1 = 0.157852 deltaLoss = -0.000230
increaseLambda: 0.448 0.005000
22: time = 0.448000 loss = 8.590015
'X08 lambda = 2.9411
alpha = 2.941094 lossBound = -0.016423 W1 = 0.028443 N1 = 0.031163 deltaLoss = -0.038326
Updating 54 features
Updating 0 features
NewtonStep: 0.188 0.027000
increaseLambda: 0.436 0.006000
56: time = 0.436000 loss = 8.932203
NewtonStep: 0.436 0.001000
'X12__rev lambda = -0.1631
alpha = -0.041309 lossBound = -0.000010 W1 = 0.150492 N1 = 0.146139 deltaLoss = -0.000033
increaseLambda: 0.443 0.002000
Undoing: newLoss 8.055276839547409, oldLoss 8.05523505318239, deltaLossBound -3.4679937927593977E-4
Updating 1 features
Updating 0 features
NewtonStep: 0.469 0.009000
increaseLambda: 0.437 0.001000
Undoing contribution: was 0.08433705943615925increaseLambda: 0.444 0.001000
 now 0.08357079050209264
59: time = 0.437000 loss = 8.228639
'X19__rev lambda = -0.1571
alpha = 0.246066 lossBound = -0.000309 W1 = 0.077276 N1 = 0.073203 deltaLoss = -0.000766
Updating 30 features
NewtonStep: 0.437 0.001000
Reducing stepsize from 0.14680227159003453 to 0.011474090587308779
Newton: returning 0.011474090587308779 
Updating 2 features
Updating 0 features
increaseLambda: 0.47 0.001000
Undoing: newLoss 9.003528754129606, oldLoss 9.004740625589061, deltaLossBound -0.003357703652002231
Updating 54 features
NewtonStep: 0.434 0.009000
NewtonStep: 0.179 0.029000
increaseLambda: 0.439 0.002000
Undoing: newLoss 8.934977908251382, oldLoss 8.932202655709087, deltaLossBound -1.0417062987543138E-5
Updating 0 features
increaseLambda: 0.203 0.012000
Undoing: newLoss 9.071721350751593, oldLoss 9.118890777132854, deltaLossBound -0.5687096065197949
NewtonStep: 0.471 0.009000
increaseLambda: 0.151 0.005000
increaseLambda: 0.471 0.001000
Updating 0 features
Updating 2 features
increaseLambda: 0.436 0.002000
23: time = 0.436000 loss = 8.759925
'X15__rev lambda = -0.7350
alpha = -0.734953 lossBound = -0.006779 W1 = 0.011677 N1 = 0.002603 deltaLoss = -0.007285
Search: 0.447 0.003000
Updating 0 features
NewtonStep: 0.469 0.010000
NewtonStep: 0.459 0.006000
NewtonStep: 0.453 0.005000
increaseLambda: 0.472 0.001000
25: time = 0.472000 loss = 8.445123
'X01.1__rev lambda = -0.9686
increaseLambda: 0.44 0.001000
alpha = -0.968591 lossBound = -0.006384 W1 = 0.028928 N1 = 0.015317 deltaLoss = -0.014991
increaseLambda: 0.448 0.001000
58: time = 0.448000 loss = 8.054432
'X14__rev lambda = 0.1061
alpha = 0.106135 lossBound = -0.000347 W1 = 0.441483 N1 = 0.450250 deltaLoss = -0.000803
Updating 0 features
increaseLambda: 0.242 0.011000
Undoing: newLoss 9.031879335662422, oldLoss 9.075687338346617, deltaLossBound -0.541161596869588
NewtonStep: 0.448 0.000000
increaseLambda: 0.205 0.002000
Updating 54 features
increaseLambda: 0.471 0.002000
27: time = 0.471000 loss = 8.205243
'X03__rev lambda = -1.3677
alpha = -1.367663 lossBound = -0.002337 W1 = 0.008134 N1 = 0.003294 deltaLoss = -0.006723
increaseLambda: 0.461 0.002000
29: time = 0.461000 loss = 8.293900
'X09 lambda = 0.2600
alpha = 0.259987 lossBound = -0.001185 W1 = 0.300474 N1 = 0.316607 deltaLoss = -0.004483
increaseLambda: 0.455 0.002000
Updating 25 features
23: time = 0.455000 loss = 8.558840
'X08 lambda = -0.5479
alpha = -0.547929 lossBound = -0.020421 W1 = 0.137147 N1 = 0.087326 deltaLoss = -0.031175
NewtonStep: 0.191 0.027000
Search: 0.474 0.003000
increaseLambda: 0.449 0.001000
59: time = 0.449000 loss = 8.054015
'X14__rev lambda = -1.6016
alpha = -0.098162 lossBound = -0.000229 W1 = 0.182975 N1 = 0.176394 deltaLoss = -0.000417
Updating 18 features
increaseLambda: 0.189 0.016000
Undoing: newLoss 9.11320439944531, oldLoss 9.164050227452108, deltaLossBound -0.597402943605867
Search: 0.155 0.004000
increaseLambda: 0.476 0.002000
31: time = 0.476000 loss = 9.001173
'X02__rev lambda = 0.8085
alpha = 0.808486 lossBound = -0.003358 W1 = 0.002439 N1 = 0.007840 deltaLoss = -0.003567
increaseLambda: 0.245 0.003000
Search: 0.208 0.003000
Updating 0 features
NewtonStep: 0.477 0.005000
Reducing stepsize from 0.25794080060677194 to 0.12998957366181074
Newton: returning 0.12998957366181074 
Updating 2 features
Updating 0 features
Search: 0.446 0.006000
NewtonStep: 0.442 0.006000
increaseLambda: 0.479 0.002000
26: time = 0.479000 loss = 8.437384
'X01.1 lambda = -0.5707
alpha = -0.570677 lossBound = -0.003353 W1 = 0.043611 N1 = 0.031213 deltaLoss = -0.007739
Updating 0 features
increaseLambda: 0.193 0.004000
Search: 0.248 0.003000
Updating 0 features
NewtonStep: 0.46 0.005000
Updating 54 features
NewtonStep: 0.477 0.006000
increaseLambda: 0.448 0.002000
Updating 0 features
57: time = 0.448000 loss = 8.932016
'X12 lambda = -0.7332
alpha = -0.733184 lossBound = -0.000010 W1 = 0.009926 N1 = 0.008871 deltaLoss = -0.000186
increaseLambda: 0.189 0.010000
NewtonStep: 0.155 0.029000
Undoing: newLoss 9.11320439944531, oldLoss 9.164050227452108, deltaLossBound -0.597402943605867
increaseLambda: 0.444 0.002000
24: time = 0.444000 loss = 8.745834
'X15 lambda = 0.4557
alpha = 0.455728 lossBound = -0.005609 W1 = 0.163999 N1 = 0.190422 deltaLoss = -0.014091
NewtonStep: 0.48 0.004000
increaseLambda: 0.2 0.012000
Undoing: newLoss 9.071721350751593, oldLoss 9.118890777132854, deltaLossBound -0.5687096065197949
Reducing stepsize from 0.02012569281896653 to 6.86282620250472E-5
Newton: returning 6.86282620250472E-5 
Updating 1 features
Updating 0 features
increaseLambda: 0.462 0.002000
24: time = 0.462000 loss = 8.540152
'X08__rev lambda = -0.8653
alpha = -0.865320 lossBound = -0.016291 W1 = 0.023670 N1 = 0.004738 deltaLoss = -0.018688
increaseLambda: 0.478 0.001000
28: time = 0.478000 loss = 8.200089
'X03 lambda = -0.8466
alpha = -0.846575 lossBound = -0.002405 W1 = 0.011973 N1 = 0.006180 deltaLoss = -0.005154
NewtonStep: 0.449 0.001000
increaseLambda: 0.481 0.001000
32: time = 0.481000 loss = 8.994493
'X02__rev lambda = 2.9941
alpha = 2.994115 lossBound = -0.002442 W1 = 0.010016 N1 = 0.008938 deltaLoss = -0.006680
Search: 0.196 0.003000
Newton: returning 0.1843456973524016 
Updating 1 features
increaseLambda: 0.192 0.003000
increaseLambda: 0.451 0.002000
58: time = 0.451000 loss = 8.931999
'X12__rev lambda = -0.3172
alpha = -0.029459 lossBound = -0.000005 W1 = 0.151632 N1 = 0.147275 deltaLoss = -0.000017
Updating 0 features
Loss was 8.05401511038903, now 8.053002990928835, delta -0.001012
parallelUpdate: 0.459 0.010000
Updating 1 features
NewtonStep: 0.484 0.005000
Updating 0 features
NewtonStep: 0.459 0.000000
increaseLambda: 0.216 0.008000
3: time = 0.216000 loss = 9.075687
'X14__rev lambda = 0.3667
alpha = 0.088181 lossBound = -0.568710 W1 = 0.211295 N1 = 0.702449 deltaLoss = -0.043203
Loss was 8.293732851749295, now 8.293711033512865, delta -0.000022
parallelUpdate: 0.452 0.028000
NewtonStep: 0.452 0.001000
Updating 1 features
increaseLambda: 0.46 0.001000
61: time = 0.460000 loss = 8.052605
'X14__rev lambda = 0.2091
increaseLambda: 0.205 0.005000
alpha = 0.089215 lossBound = -0.000162 W1 = 0.443557 N1 = 0.450250 deltaLoss = -0.000398
Updating 0 features
increaseLambda: 0.485 0.001000
27: time = 0.485000 loss = 8.427332
'X01.1__rev lambda = -0.9067
alpha = -0.906713 lossBound = -0.003679 W1 = 0.025698 N1 = 0.015785 deltaLoss = -0.010052
Reducing newton stepsize from -0.05036167624978816 to -0.03990383008693306
NewtonStep: 0.453 0.001000
NewtonStep: 0.461 0.001000
Search: 0.195 0.003000
Updating 0 features
Updating 0 features
increaseLambda: 0.454 0.002000
Undoing contribution: was 0.0026829820858831036 now 0.0026416777749586865
59: time = 0.454000 loss = 8.931958
'X12__rev lambda = -0.1392
alpha = 0.052864 lossBound = -0.000014 W1 = 0.101567 N1 = 0.097705 deltaLoss = -0.000041
Updating 15 features
NewtonStep: 0.486 0.005000
Updating 0 features
NewtonStep: 0.467 0.005000
increaseLambda: 0.255 0.007000
4: time = 0.255000 loss = 9.034382
'X14__rev lambda = 0.4527
alpha = 0.085932 lossBound = -0.541162 W1 = 0.220600 N1 = 0.702449 deltaLoss = -0.041306
increaseLambda: 0.203 0.012000
Undoing: newLoss 9.071721350751593, oldLoss 9.118890777132854, deltaLossBound -0.5687096065197949
increaseLambda: 0.462 0.001000
Undoing contribution: was 0.34200454536978475 now 0.3408969345736784
62: time = 0.462000 loss = 8.051498
'X14__rev lambda = 0.6037
alpha = -0.189605 lossBound = -0.000344 W1 = 0.696179 N1 = 0.702449 deltaLoss = -0.001108
NewtonStep: 0.451 0.007000
Updating 1 features
increaseLambda: 0.455 0.002000
Undoing contribution: was 0.1161019532086957 now 0.11599579187649238
61: time = 0.455000 loss = 8.293605
'X18__rev lambda = 0.0000
Updating 1 features
alpha = -0.039904 lossBound = -0.000043 W1 = 0.646775 N1 = 0.652464 deltaLoss = -0.000106
NewtonStep: 0.462 0.000000
increaseLambda: 0.167 0.012000
2: time = 0.167000 loss = 9.118891
'X14__rev lambda = 0.2785
alpha = 0.090480 lossBound = -0.597403 W1 = 0.202077 N1 = 0.702449 deltaLoss = -0.045159
increaseLambda: 0.487 0.001000
Undoing: newLoss 8.993790725264404, oldLoss 8.9944933177783, deltaLossBound -0.0018148698542020205
Updating 1 features
Updating 54 features
NewtonStep: 0.485 0.007000
increaseLambda: 0.469 0.002000
25: time = 0.469000 loss = 8.521283
'X08 lambda = -0.4725
alpha = -0.472458 lossBound = -0.010929 W1 = 0.126370 N1 = 0.090653 deltaLoss = -0.018869
NewtonStep: 0.456 0.001000
NewtonStep: 0.266 0.029000
Updating 54 features
increaseLambda: 0.463 0.001000
63: time = 0.463000 loss = 8.050624
'X14__rev lambda = 0.3407
alpha = 0.131518 lossBound = -0.000359 W1 = 0.443557 N1 = 0.450250 deltaLoss = -0.000874
Updating 1 features
increaseLambda: 0.452 0.001000
25: time = 0.452000 loss = 8.735640
'X15 lambda = -1.1270
alpha = -1.127015 lossBound = -0.006982 W1 = 0.009677 N1 = 0.001291 deltaLoss = -0.010194
NewtonStep: 0.238 0.030000
NewtonStep: 0.464 0.001000
Search: 0.209 0.004000
increaseLambda: 0.489 0.002000
increaseLambda: 0.164 0.009000
Undoing: newLoss 9.11320439944531, oldLoss 9.164050227452108, deltaLossBound -0.597402943605867
increaseLambda: 0.486 0.001000
29: time = 0.486000 loss = 8.193092
'X03__rev lambda = -0.5121
alpha = -0.512067 lossBound = -0.001463 W1 = 0.114613 N1 = 0.102045 deltaLoss = -0.006997
Updating 23 features
increaseLambda: 0.457 0.001000
Undoing: newLoss 8.29451839203368, oldLoss 8.293604872180662, deltaLossBound -2.456520027913764E-5
increaseLambda: 0.465 0.001000
Undoing contribution: was 0.3408969345736784 now 0.34030184006940856
64: time = 0.465000 loss = 8.050029
'X14__rev lambda = 0.4679
alpha = -0.135735 lossBound = -0.000190 W1 = 0.696375 N1 = 0.702449 deltaLoss = -0.000595
Updating 0 features
Updating 0 features
NewtonStep: 0.465 0.000000
NewtonStep: 0.49 0.005000
increaseLambda: 0.208 0.005000
increaseLambda: 0.459 0.002000
increaseLambda: 0.466 0.001000
65: time = 0.466000 loss = 8.049512
'X14__rev lambda = 0.5059
alpha = 0.102155 lossBound = -0.000203 W1 = 0.525494 N1 = 0.532209 deltaLoss = -0.000516
Updating 0 features
Newton: returning 0.06599060013187112 
Updating 1 features
Search: 0.492 0.003000
increaseLambda: 0.167 0.003000
NewtonStep: 0.467 0.001000
increaseLambda: 0.492 0.002000
28: time = 0.492000 loss = 8.421614
'X01.1__rev lambda = -0.7989
alpha = -0.798893 lossBound = -0.001776 W1 = 0.022537 N1 = 0.015925 deltaLoss = -0.005718
Loss was 8.22863916628743, now 8.22863905477752, delta -0.000000
parallelUpdate: 0.46 0.023000
Updating 1 features
increaseLambda: 0.493 0.001000
Undoing contribution: was 0.004181749228189941 now 0.0030270628897055736
33: time = 0.493000 loss = 8.993339
'X02__rev lambda = 5.1029
alpha = -0.494506 lossBound = -0.001815 W1 = 0.002538 N1 = 0.001946 deltaLoss = -0.001155
increaseLambda: 0.468 0.001000
Undoing contribution: was 0.34030184006940856 now 0.3398874543103615
66: time = 0.468000 loss = 8.049098
NewtonStep: 0.461 0.001000
'X14__rev lambda = 0.3560
alpha = -0.111941 lossBound = -0.000135 W1 = 0.696444 N1 = 0.702449 deltaLoss = -0.000414
Updating 0 features
Updating 0 features
NewtonStep: 0.474 0.005000
Loss was 8.293900416581995, now 8.284942311834127, delta -0.008958
NewtonStep: 0.468 0.000000
parallelUpdate: 0.48 0.019000
Updating 0 features
Search: 0.211 0.003000
increaseLambda: 0.462 0.001000
Undoing: newLoss 8.229087388941537, oldLoss 8.22863905477752, deltaLossBound -1.481271154245605E-4
Search: 0.169 0.002000
increaseLambda: 0.47 0.002000
67: time = 0.470000 loss = 8.048271
'X14__rev lambda = 0.6852
alpha = 0.685200 lossBound = -0.000176 W1 = 0.902497 N1 = 0.901622 deltaLoss = -0.000827
NewtonStep: 0.459 0.007000
Updating 0 features
increaseLambda: 0.476 0.002000
26: time = 0.476000 loss = 8.506044
'X08__rev lambda = -0.8791
alpha = -0.879135 lossBound = -0.011238 W1 = 0.021421 N1 = 0.006114 deltaLoss = -0.015240
Search: 0.463 0.004000
increaseLambda: 0.209 0.013000
2: time = 0.209000 loss = 9.118891
'X14__rev lambda = 0.2785
alpha = 0.090480 lossBound = -0.597403 W1 = 0.202077 N1 = 0.702449 deltaLoss = -0.045159
NewtonStep: 0.47 0.000000
increaseLambda: 0.204 0.009000
2: time = 0.204000 loss = 9.118891
'X14__rev lambda = 0.2785
alpha = 0.090480 lossBound = -0.597403 W1 = 0.202077 N1 = 0.702449 deltaLoss = -0.045159
increaseLambda: 0.245 0.007000
Undoing: newLoss 9.085254997478753, oldLoss 9.123326873414117, deltaLossBound -0.41515390091233983
increaseLambda: 0.464 0.002000
increaseLambda: 0.464 0.001000
62: time = 0.464000 loss = 8.293552
'X18__rev lambda = 0.0286
increaseLambda: 0.46 0.001000
increaseLambda: 0.471 0.001000
alpha = 0.028551 lossBound = -0.000025 W1 = 0.406460 N1 = 0.414054 deltaLoss = -0.000053
Undoing contribution: was 0.3398874543103615 now 0.337422862262733
68: time = 0.471000 loss = 8.045806
26: time = 0.460000 loss = 8.729640
'X14__rev lambda = 0.0697
alpha = -0.286255 lossBound = -0.000773 W1 = 0.695630 N1 = 0.702449 deltaLoss = -0.002465
'X15 lambda = -1.9554
alpha = -0.956298 lossBound = -0.004112 W1 = 0.007566 N1 = 0.001288 deltaLoss = -0.006000
Updating 0 features
Updating 1 features
NewtonStep: 0.472 0.001000
Updating 0 features
NewtonStep: 0.497 0.005000
Reducing newton stepsize from -0.03814004904021406 to -0.01467991653788626
NewtonStep: 0.465 0.001000
Updating 0 features
increaseLambda: 0.275 0.009000
Undoing: newLoss 9.031879335662422, oldLoss 9.075687338346617, deltaLossBound -0.541161596869588
NewtonStep: 0.497 0.004000
Newton: returning 0.11846109018653087 
Updating 0 features
increaseLambda: 0.473 0.001000
69: time = 0.473000 loss = 8.045206
'X14__rev lambda = 0.6157
alpha = 0.109840 lossBound = -0.000236 W1 = 0.525483 N1 = 0.532209 deltaLoss = -0.000600
Updating 1 features
NewtonStep: 0.473 0.000000
increaseLambda: 0.498 0.001000
29: time = 0.498000 loss = 8.416339
'X01.1 lambda = -0.5252
alpha = -0.525177 lossBound = -0.001992 W1 = 0.041162 N1 = 0.031699 deltaLoss = -0.005275
Updating 26 features
increaseLambda: 0.467 0.002000
Undoing contribution: was 0.025046426467405552 now 0.025006247146891297
63: time = 0.467000 loss = 8.293512
'X18__rev lambda = 0.0000
alpha = -0.014680 lossBound = -0.000025 W1 = 0.645996 N1 = 0.650516 deltaLoss = -0.000040
Updating 0 features
increaseLambda: 0.499 0.002000
Undoing: newLoss 8.993056675683729, oldLoss 8.993338631439816, deltaLossBound -6.6018351572808E-4
increaseLambda: 0.248 0.003000
Updating 1 features
NewtonStep: 0.48 0.004000
Updating 1 features
increaseLambda: 0.474 0.001000
70: time = 0.474000 loss = 8.044923
'X14__rev lambda = -1.8492
alpha = -0.081866 lossBound = -0.000153 W1 = 0.182910 N1 = 0.176394 deltaLoss = -0.000283
Updating 1 features
Reducing newton stepsize from 12.61843448225705 to 1.8463973183374685
NewtonStep: 0.474 0.000000
NewtonStep: 0.468 0.001000
NewtonStep: 0.487 0.007000
Loss was 8.93195816231587, now 8.931939831168123, delta -0.000018
parallelUpdate: 0.468 0.014000
increaseLambda: 0.278 0.003000
increaseLambda: 0.5 0.001000
increaseLambda: 0.22 0.011000
3: time = 0.220000 loss = 9.075687
'X14__rev lambda = 0.3667
alpha = 0.088181 lossBound = -0.568710 W1 = 0.211295 N1 = 0.702449 deltaLoss = -0.043203
increaseLambda: 0.481 0.001000
27: time = 0.481000 loss = 8.496619
'X08__rev lambda = -1.6557
alpha = -0.776543 lossBound = -0.006569 W1 = 0.017280 N1 = 0.006114 deltaLoss = -0.009425
increaseLambda: 0.475 0.001000
Undoing contribution: was 0.007497920757134771 now 0.0064259972915449515
71: time = 0.475000 loss = 8.043851
X14^2: lambda = 0.0000 min = 0.0000 max = 13,689.0000
alpha = 1.846397 lossBound = -0.000134 W1 = 0.001433 N1 = 0.000947 deltaLoss = -0.001072
Search: 0.469 0.005000
Updating 1 features
Updating 1 features
NewtonStep: 0.476 0.001000
increaseLambda: 0.469 0.001000
Undoing contribution: was 0.02214070091311082 now 0.022103642271540266
64: time = 0.469000 loss = 8.293475
'X18__rev lambda = -3.2236
alpha = 0.380089 lossBound = -0.000018 W1 = 0.001459 N1 = 0.000432 deltaLoss = -0.000037
increaseLambda: 0.488 0.001000
31: time = 0.488000 loss = 8.281761
'X09 lambda = -0.5060
alpha = -0.505975 lossBound = -0.000928 W1 = 0.035879 N1 = 0.029730 deltaLoss = -0.003182
Updating 1 features
NewtonStep: 0.47 0.002000
Search: 0.251 0.003000
increaseLambda: 0.47 0.001000
61: time = 0.470000 loss = 8.228266
'X19__rev lambda = -0.1899
NewtonStep: 0.47 0.001000
alpha = -0.189934 lossBound = -0.000148 W1 = 0.151267 N1 = 0.148830 deltaLoss = -0.000373
increaseLambda: 0.477 0.001000
72: time = 0.477000 loss = 8.043627
'X14__rev lambda = 0.6835
alpha = 0.067786 lossBound = -0.000087 W1 = 0.525532 N1 = 0.532209 deltaLoss = -0.000224
Updating 1 features
Updating 0 features
Reducing newton stepsize from -0.11386012589911704 to -0.0697226890370583
NewtonStep: 0.478 0.001000
Updating 0 features
Search: 0.503 0.003000
Reducing newton stepsize from 0.21651688218182877 to 0.15704276059272582
NewtonStep: 0.471 0.001000
Search: 0.281 0.003000
increaseLambda: 0.471 0.001000
Undoing contribution: was 0.14063361670817992 now 0.14054189650571397
61: time = 0.471000 loss = 8.931848
'X12 lambda = -11.5996
alpha = 0.807401 lossBound = -0.000006 W1 = 0.005028 N1 = 0.004019 deltaLoss = -0.000092
NewtonStep: 0.467 0.007000
increaseLambda: 0.471 0.001000
Undoing: newLoss 8.294217990512578, oldLoss 8.293475050138671, deltaLossBound -1.1463966906421257E-5
Newton: returning 0.16923687166973947 
Updating 0 features
increaseLambda: 0.179 0.010000
2: time = 0.179000 loss = 9.118891
'X14__rev lambda = 0.2785
alpha = 0.090480 lossBound = -0.597403 W1 = 0.202077 N1 = 0.702449 deltaLoss = -0.045159
increaseLambda: 0.479 0.001000
Undoing contribution: was 0.337422862262733 now 0.3370567877173626
73: time = 0.479000 loss = 8.043261
'X14__rev lambda = 0.0000
alpha = -0.069723 lossBound = -0.000138 W1 = 0.699484 N1 = 0.702449 deltaLoss = -0.000366
Updating 1 features
Updating 0 features
NewtonStep: 0.479 0.000000
increaseLambda: 0.504 0.001000
Undoing contribution: was 0.0030270628897055736 now 0.0026257315467097704
34: time = 0.504000 loss = 8.992937
'X02__rev lambda = 4.7732
alpha = -0.329671 lossBound = -0.000660 W1 = 0.001827 N1 = 0.001946 deltaLoss = -0.000401
increaseLambda: 0.472 0.001000
Undoing contribution: was 0.08357079050209264 now 0.08299890173757922
62: time = 0.472000 loss = 8.227694
Updating 0 features
'X19__rev lambda = 0.0000
alpha = 0.157043 lossBound = -0.000247 W1 = 0.075489 N1 = 0.073203 deltaLoss = -0.000572
NewtonStep: 0.486 0.005000
NewtonStep: 0.473 0.002000
increaseLambda: 0.469 0.002000
Updating 0 features
27: time = 0.469000 loss = 8.719077
'X15 lambda = 0.4103
alpha = 0.410250 lossBound = -0.003912 W1 = 0.164705 N1 = 0.187154 deltaLoss = -0.010563
Updating 54 features
increaseLambda: 0.473 0.002000
increaseLambda: 0.48 0.001000
74: time = 0.480000 loss = 8.043171
Reducing newton stepsize from 2.9425514980551117 to 2.396693750452134
'X14__rev lambda = 0.6688
NewtonStep: 0.473 0.001000
alpha = 0.668846 lossBound = -0.000069 W1 = 0.915568 N1 = 0.914524 deltaLoss = -0.000090
Updating 1 features
NewtonStep: 0.237 0.021000
NewtonStep: 0.481 0.001000
increaseLambda: 0.487 0.001000
28: time = 0.487000 loss = 8.484719
'X08 lambda = -0.4137
alpha = -0.413721 lossBound = -0.006142 W1 = 0.118247 N1 = 0.091793 deltaLoss = -0.011899
increaseLambda: 0.223 0.012000
3: time = 0.228000 loss = 9.075687
'X14__rev lambda = 0.3667
alpha = 0.088181 lossBound = -0.568710 W1 = 0.211295 N1 = 0.702449 deltaLoss = -0.043203
increaseLambda: 0.479 0.006000
Undoing contribution: was 0.0026416777749586865 now 0.0026164764442493074
62: time = 0.479000 loss = 8.931823
'X12__rev lambda = -0.0929
alpha = 0.041154 lossBound = -0.000008 W1 = 0.101561 N1 = 0.097705 deltaLoss = -0.000025
increaseLambda: 0.479 0.006000
Undoing contribution: was 0.06862949512521795 now 0.06782387233967598
63: time = 0.479000 loss = 8.226889
'X19 lambda = 0.0000
alpha = 2.396694 lossBound = -0.000057 W1 = 0.003568 N1 = 0.002614 deltaLoss = -0.000806
Updating 1 features
increaseLambda: 0.487 0.006000
Undoing contribution: was 0.22163286067431223 now 0.21915163060514722
75: time = 0.487000 loss = 8.040690
'X14__rev lambda = 0.2904
alpha = -0.307096 lossBound = -0.000729 W1 = 0.722941 N1 = 0.729470 deltaLoss = -0.002481
NewtonStep: 0.48 0.001000
Updating 0 features
Updating 1 features
NewtonStep: 0.488 0.001000
NewtonStep: 0.481 0.002000
Loss was 8.193092124028455, now 8.187594194294721, delta -0.005498
parallelUpdate: 0.51 0.024000
Updating 54 features
increaseLambda: 0.481 0.001000
Undoing contribution: was 0.16437194396387075 now 0.16430807035294412
64: time = 0.481000 loss = 8.226825
NewtonStep: 0.282 0.027000
'X19__rev lambda = -0.5672
alpha = 0.066958 lossBound = -0.000026 W1 = 0.078283 N1 = 0.074493 deltaLoss = -0.000064
Updating 0 features
Updating 0 features
NewtonStep: 0.482 0.001000
increaseLambda: 0.489 0.001000
76: time = 0.489000 loss = 8.040126
'X14__rev lambda = 0.7903
alpha = 0.106860 lossBound = -0.000220 W1 = 0.525486 N1 = 0.532209 deltaLoss = -0.000563
increaseLambda: 0.482 0.001000
63: time = 0.482000 loss = 8.931792
'X12__rev lambda = -0.2140
alpha = -0.040159 lossBound = -0.000009 W1 = 0.150491 N1 = 0.146139 deltaLoss = -0.000031
Updating 1 features
Search: 0.482 0.009000
NewtonStep: 0.514 0.010000
Updating 0 features
NewtonStep: 0.496 0.009000
NewtonStep: 0.49 0.001000
increaseLambda: 0.483 0.001000
Undoing: newLoss 8.22756743807431, oldLoss 8.226824984978467, deltaLossBound -5.734296394876293E-5
Updating 0 features
Updating 0 features
NewtonStep: 0.484 0.002000
NewtonStep: 0.48 0.011000
increaseLambda: 0.516 0.002000
35: time = 0.516000 loss = 8.991503
'X02__rev lambda = -0.3362
alpha = -0.336152 lossBound = -0.000410 W1 = 0.043272 N1 = 0.038418 deltaLoss = -0.001435
increaseLambda: 0.484 0.002000
65: time = 0.484000 loss = 8.293419
'X18__rev lambda = 0.0524
alpha = 0.052430 lossBound = -0.000011 W1 = 0.841581 N1 = 0.845300 deltaLoss = -0.000056
increaseLambda: 0.497 0.001000
29: time = 0.497000 loss = 8.468374
'X08 lambda = 1.1558
alpha = 1.155758 lossBound = -0.009218 W1 = 0.027504 N1 = 0.037880 deltaLoss = -0.016346
Updating 20 features
increaseLambda: 0.484 0.001000
Updating 0 features
increaseLambda: 0.491 0.001000
Undoing contribution: was 0.21915163060514722 now 0.21880710026425235
77: time = 0.491000 loss = 8.039782
'X14__rev lambda = 0.1823
alpha = -0.108150 lossBound = -0.000105 W1 = 0.723837 N1 = 0.729470 deltaLoss = -0.000345
Updating 1 features
Loss was 8.41633876909331, now 8.407583439715339, delta -0.008755
parallelUpdate: 0.517 0.019000
NewtonStep: 0.485 0.001000
NewtonStep: 0.492 0.001000
increaseLambda: 0.485 0.001000
Undoing contribution: was 0.0026164764442493074 now 0.0025875770298606463
64: time = 0.485000 loss = 8.931763
'X12__rev lambda = -0.0488
increaseLambda: 0.481 0.001000
alpha = 0.044072 lossBound = -0.000010 W1 = 0.101563 N1 = 0.097705 deltaLoss = -0.000029
28: time = 0.481000 loss = 8.711878
'X15 lambda = -1.2883
alpha = -1.288268 lossBound = -0.003721 W1 = 0.006760 N1 = 0.001305 deltaLoss = -0.007199
Updating 0 features
increaseLambda: 0.486 0.001000
Undoing contribution: was 0.05860379732988241 now 0.05848836334412921
66: time = 0.486000 loss = 8.293304
'X18__rev lambda = 0.0960
alpha = -0.050205 lossBound = -0.000046 W1 = 0.627806 N1 = 0.634577 deltaLoss = -0.000115
increaseLambda: 0.493 0.001000
78: time = 0.494000 loss = 8.039481
'X14__rev lambda = 0.8685
alpha = 0.078169 lossBound = -0.000118 W1 = 0.525521 N1 = 0.532209 deltaLoss = -0.000301
Updating 1 features
NewtonStep: 0.487 0.002000
increaseLambda: 0.268 0.017000
4: time = 0.268000 loss = 9.092213
'X18__rev lambda = 0.0747
alpha = 0.074662 lossBound = -0.415154 W1 = 0.212639 N1 = 0.632519 deltaLoss = -0.031114
Updating 0 features
Updating 0 features
NewtonStep: 0.494 0.000000
Newton: returning 0.36309424743704766 
Updating 0 features
NewtonStep: 0.516 0.006000
NewtonStep: 0.487 0.001000
Search: 0.488 0.004000
Updating 1 features
increaseLambda: 0.488 0.001000
Undoing: newLoss 8.932582738839871, oldLoss 8.931762687232332, deltaLossBound -9.21989981652089E-6
NewtonStep: 0.52 0.004000
increaseLambda: 0.29 0.008000
Undoing: newLoss 8.993651013971773, oldLoss 9.034381814557811, deltaLossBound -0.5147417925383282
increaseLambda: 0.496 0.002000
increaseLambda: 0.489 0.001000
65: time = 0.489000 loss = 8.226694
79: time = 0.496000 loss = 8.039285
'X19__rev lambda = -0.1221
'X14__rev lambda = -1.9178
alpha = -0.122078 lossBound = -0.000057 W1 = 0.140961 N1 = 0.137929 deltaLoss = -0.000131
alpha = -0.068611 lossBound = -0.000105 W1 = 0.182867 N1 = 0.176394 deltaLoss = -0.000196
increaseLambda: 0.489 0.002000
Updating 2 features
increaseLambda: 0.518 0.002000
Undoing: newLoss 8.293953308296606, oldLoss 8.293303586991359, deltaLossBound -2.740388654028039E-5
31: time = 0.518000 loss = 8.184504
'X03 lambda = -0.8179
alpha = -0.817890 lossBound = -0.000944 W1 = 0.012202 N1 = 0.008392 deltaLoss = -0.003090
Updating 0 features
NewtonStep: 0.489 0.000000
NewtonStep: 0.496 0.000000
increaseLambda: 0.522 0.002000
36: time = 0.522000 loss = 8.990808
'X02 lambda = -0.3493
Updating 1 features
increaseLambda: 0.49 0.002000
alpha = -0.349326 lossBound = -0.000155 W1 = 0.028272 N1 = 0.025699 deltaLoss = -0.000694
NewtonStep: 0.522 0.005000
increaseLambda: 0.49 0.001000
Undoing contribution: was 0.16430807035294412 now 0.1640264551050957
66: time = 0.491000 loss = 8.226413
'X19__rev lambda = -0.4241
alpha = 0.143159 lossBound = -0.000115 W1 = 0.078378 N1 = 0.074493 deltaLoss = -0.000282
increaseLambda: 0.491 0.002000
Updating 0 features
Updating 0 features
increaseLambda: 0.498 0.002000
80: time = 0.498000 loss = 8.039180
'X14__rev lambda = 0.9151
alpha = 0.046578 lossBound = -0.000041 W1 = 0.525548 N1 = 0.532209 deltaLoss = -0.000105
increaseLambda: 0.523 0.001000
Undoing: newLoss 8.40766081236337, oldLoss 8.407583439715339, deltaLossBound 0.0
Updating 1 features
NewtonStep: 0.491 0.000000
NewtonStep: 0.488 0.007000
Updating 54 features
increaseLambda: 0.293 0.003000
NewtonStep: 0.499 0.001000
NewtonStep: 0.233 0.029000
increaseLambda: 0.524 0.001000
increaseLambda: 0.492 0.001000
67: time = 0.492000 loss = 8.226301
'X19__rev lambda = -0.3618
alpha = -0.070393 lossBound = -0.000040 W1 = 0.140468 N1 = 0.135819 deltaLoss = -0.000112
Updating 2 features
Updating 0 features
Updating 54 features
Loss was 8.468373511226467, now 8.409575749625477, delta -0.058798
parallelUpdate: 0.506 0.009000
NewtonStep: 0.493 0.001000
NewtonStep: 0.512 0.024000
NewtonStep: 0.205 0.038000
increaseLambda: 0.489 0.001000
29: time = 0.489000 loss = 8.707730
'X15__rev lambda = -0.7491
alpha = -0.749119 lossBound = -0.003083 W1 = 0.007862 N1 = 0.002493 deltaLoss = -0.004148
Updating 28 features
Search: 0.493 0.003000
increaseLambda: 0.494 0.001000
Undoing contribution: was 0.1640264551050957 now 0.16394004074140964
68: time = 0.494000 loss = 8.226215
'X19__rev lambda = -0.3463
alpha = 0.077814 lossBound = -0.000036 W1 = 0.078293 N1 = 0.074493 deltaLoss = -0.000086
Updating 0 features
Updating 0 features
NewtonStep: 0.527 0.005000
increaseLambda: 0.514 0.002000
Search: 0.527 0.003000
increaseLambda: 0.527 0.000000
31: time = 0.527000 loss = 8.407583
32: time = 0.514000 loss = 8.280878
X01.1: lambda = 0.0000 min = -2.5998 max = 27.0918
NewtonStep: 0.495 0.001000
alpha = -0.000000 lossBound = 0.000000 W1 = 0.633959 N1 = 0.633794 deltaLoss = 0.000000
'X09 lambda = -0.7376
Updating 54 features
alpha = -0.231654 lossBound = -0.000313 W1 = 0.034401 N1 = 0.029730 deltaLoss = -0.000883
increaseLambda: 0.495 0.002000
65: time = 0.495000 loss = 8.931741
Updating 1 features
'X12__rev lambda = -0.1353
NewtonStep: 0.524 0.006000
alpha = -0.135267 lossBound = -0.000009 W1 = 0.004000 N1 = 0.002957 deltaLoss = -0.000021
Search: 0.296 0.003000
Search: 0.495 0.004000
NewtonStep: 0.241 0.032000
increaseLambda: 0.496 0.001000
69: time = 0.496000 loss = 8.226136
'X19__rev lambda = -0.4211
alpha = -0.059283 lossBound = -0.000029 W1 = 0.140458 N1 = 0.135819 deltaLoss = -0.000079
Updating 0 features
increaseLambda: 0.528 0.001000
37: time = 0.528000 loss = 8.990465
'X02__rev lambda = -0.8758
alpha = -0.110280 lossBound = -0.000126 W1 = 0.058323 N1 = 0.053456 deltaLoss = -0.000343
Updating 0 features
increaseLambda: 0.525 0.001000
32: time = 0.525000 loss = 8.184420
X03: lambda = 0.1512 min = 17.6394 max = 76.5009
alpha = 0.151178 lossBound = -0.000002 W1 = 0.558629 N1 = 0.559675 deltaLoss = -0.000084
NewtonStep: 0.496 0.001000
NewtonStep: 0.496 0.000000
Updating 1 features
increaseLambda: 0.497 0.002000
67: time = 0.497000 loss = 8.293172
'X18__rev lambda = 0.0801
alpha = 0.080095 lossBound = -0.000027 W1 = 0.836969 N1 = 0.840942 deltaLoss = -0.000132
NewtonStep: 0.51 0.004000
Updating 0 features
increaseLambda: 0.497 0.001000
Undoing contribution: was 0.16394004074140964 now 0.16387424858859587
70: time = 0.497000 loss = 8.226070
'X19__rev lambda = -0.2786
alpha = 0.067632 lossBound = -0.000027 W1 = 0.078284 N1 = 0.074493 deltaLoss = -0.000066
NewtonStep: 0.498 0.001000
Updating 0 features
increaseLambda: 0.498 0.002000
66: time = 0.498000 loss = 8.931726
'X12__rev lambda = -0.2423
alpha = -0.028330 lossBound = -0.000005 W1 = 0.150487 N1 = 0.146139 deltaLoss = -0.000015
NewtonStep: 0.498 0.001000
increaseLambda: 0.511 0.001000
31: time = 0.511000 loss = 8.391889
'X08 lambda = 0.9319
alpha = 0.931879 lossBound = -0.011675 W1 = 0.036487 N1 = 0.050805 deltaLoss = -0.017687
Updating 54 features
Updating 0 features
NewtonStep: 0.248 0.020000
increaseLambda: 0.309 0.028000
4: time = 0.309000 loss = 9.034382
'X14__rev lambda = 0.4527
alpha = 0.085932 lossBound = -0.541162 W1 = 0.220600 N1 = 0.702449 deltaLoss = -0.041306
increaseLambda: 0.499 0.001000
71: time = 0.499000 loss = 8.226010
'X19__rev lambda = -0.4726
alpha = -0.051541 lossBound = -0.000022 W1 = 0.140452 N1 = 0.135819 deltaLoss = -0.000060
increaseLambda: 0.499 0.001000
Undoing contribution: was 0.05848836334412921 now 0.05841212969857301
68: time = 0.499000 loss = 8.293096
'X18__rev lambda = 0.0553
alpha = -0.040755 lossBound = -0.000030 W1 = 0.627818 N1 = 0.634577 deltaLoss = -0.000076
NewtonStep: 0.499 0.001000
Updating 0 features
Updating 0 features
NewtonStep: 0.5 0.001000
Updating 1 features
NewtonStep: 0.5 0.001000
Updating 0 features
NewtonStep: 0.52 0.006000
NewtonStep: 0.533 0.005000
Updating 1 features
increaseLambda: 0.501 0.001000
Undoing: newLoss 8.228351900193967, oldLoss 8.226010158619417, deltaLossBound -2.5592701216506865E-5
increaseLambda: 0.501 0.002000
Undoing contribution: was 0.0025875770298606463 now 0.0025590312845926414
67: time = 0.501000 loss = 8.931697
'X12__rev lambda = -0.0049
alpha = 0.043872 lossBound = -0.000009 W1 = 0.101562 N1 = 0.097705 deltaLoss = -0.000029
NewtonStep: 0.533 0.006000
increaseLambda: 0.242 0.009000
Undoing: newLoss 9.071721350751593, oldLoss 9.118890777132854, deltaLossBound -0.5687096065197949
increaseLambda: 0.502 0.002000
69: time = 0.502000 loss = 8.293030
'X18__rev lambda = 0.0627
alpha = 0.034177 lossBound = -0.000031 W1 = 0.406704 N1 = 0.414054 deltaLoss = -0.000066
Updating 0 features
Newton: returning 0.2276183889928103 
increaseLambda: 0.502 0.001000
Updating 0 features
Updating 0 features
increaseLambda: 0.534 0.001000
38: time = 0.534000 loss = 8.989930
'X02__rev lambda = 0.5429
alpha = 0.542932 lossBound = -0.000214 W1 = 0.009213 N1 = 0.010588 deltaLoss = -0.000535
Updating 0 features
increaseLambda: 0.521 0.001000
33: time = 0.521000 loss = 8.280183
'X09 lambda = -0.3365
alpha = -0.336529 lossBound = -0.000147 W1 = 0.032366 N1 = 0.029703 deltaLoss = -0.000694
Updating 1 features
increaseLambda: 0.303 0.007000
5: time = 0.303000 loss = 8.994915
'X14__rev lambda = 0.5364
alpha = 0.083733 lossBound = -0.514742 W1 = 0.229972 N1 = 0.702449 deltaLoss = -0.039467
NewtonStep: 0.515 0.004000
NewtonStep: 0.502 0.001000
NewtonStep: 0.503 0.001000
increaseLambda: 0.267 0.030000
Undoing: newLoss 9.031879335662422, oldLoss 9.075687338346617, deltaLossBound -0.541161596869588
NewtonStep: 0.532 0.007000
increaseLambda: 0.535 0.002000
32: time = 0.535000 loss = 8.407151
Updating 54 features
'X01.1 lambda = -0.2889
alpha = -0.288938 lossBound = -0.000088 W1 = 0.036278 N1 = 0.033882 deltaLoss = -0.000433
increaseLambda: 0.51 0.011000
Undoing contribution: was 0.21880710026425235 now 0.21851788752238868
81: time = 0.510000 loss = 8.038890
'X14__rev lambda = 0.0836
alpha = -0.098696 lossBound = -0.000089 W1 = 0.723858 N1 = 0.729470 deltaLoss = -0.000289
Updating 0 features
NewtonStep: 0.256 0.036000
increaseLambda: 0.517 0.002000
32: time = 0.517000 loss = 8.386810
'X08__rev lambda = -0.8471
alpha = -0.847126 lossBound = -0.001634 W1 = 0.017162 N1 = 0.011520 deltaLoss = -0.005078
NewtonStep: 0.511 0.001000
increaseLambda: 0.504 0.002000
68: time = 0.504000 loss = 8.931670
'X12__rev lambda = -0.2798
alpha = -0.037479 lossBound = -0.000008 W1 = 0.150490 N1 = 0.146139 deltaLoss = -0.000027
increaseLambda: 0.504 0.001000
Undoing contribution: was 0.05841212969857301 now 0.058362112079827555
70: time = 0.504000 loss = 8.292980
increaseLambda: 0.245 0.003000
'X18__rev lambda = 0.0224
alpha = -0.032885 lossBound = -0.000020 W1 = 0.627825 N1 = 0.634577 deltaLoss = -0.000050
increaseLambda: 0.533 0.001000
33: time = 0.533000 loss = 8.182668
'X03 lambda = -0.7500
alpha = -0.750046 lossBound = -0.000427 W1 = 0.011196 N1 = 0.008606 deltaLoss = -0.001752
Updating 0 features
Updating 0 features
NewtonStep: 0.505 0.001000
increaseLambda: 0.512 0.001000
82: time = 0.512000 loss = 8.038642
'X14__rev lambda = 0.9863
alpha = 0.071242 lossBound = -0.000097 W1 = 0.525528 N1 = 0.532209 deltaLoss = -0.000248
Updating 0 features
NewtonStep: 0.506 0.002000
NewtonStep: 0.513 0.001000
increaseLambda: 0.218 0.013000
Undoing: newLoss 9.071721350751593, oldLoss 9.118890777132854, deltaLossBound -0.5687096065197949
Search: 0.506 0.004000
increaseLambda: 0.507 0.002000
71: time = 0.507000 loss = 8.292858
'X18__rev lambda = 0.1736
alpha = 0.093529 lossBound = -0.000024 W1 = 0.837480 N1 = 0.840942 deltaLoss = -0.000122
Search: 0.248 0.003000
Updating 0 features
Updating 0 features
increaseLambda: 0.507 0.001000
69: time = 0.507000 loss = 8.931558
'X12 lambda = -1.4092
alpha = -0.627627 lossBound = -0.000006 W1 = 0.009880 N1 = 0.008871 deltaLoss = -0.000112
increaseLambda: 0.271 0.004000
NewtonStep: 0.539 0.005000
Updating 1 features
increaseLambda: 0.507 0.001000
72: time = 0.507000 loss = 8.225616
'X19 lambda = -1.2716
alpha = -1.271574 lossBound = -0.000026 W1 = 0.007939 N1 = 0.006958 deltaLoss = -0.000394
increaseLambda: 0.514 0.001000
Undoing contribution: was 0.21851788752238868 now 0.21832240287411545
83: time = 0.515000 loss = 8.038447
'X14__rev lambda = 0.0032
alpha = -0.080372 lossBound = -0.000061 W1 = 0.723895 N1 = 0.729470 deltaLoss = -0.000195
Updating 1 features
Reducing newton stepsize from -0.04778277455986474 to -0.022389979698276247
NewtonStep: 0.508 0.001000
Updating 0 features
increaseLambda: 0.254 0.013000
Undoing: newLoss 9.071721350751593, oldLoss 9.118890777132854, deltaLossBound -0.5687096065197949
Updating 0 features
NewtonStep: 0.521 0.004000
NewtonStep: 0.527 0.006000
Updating 0 features
Reducing newton stepsize from 1.6120752785858807 to 1.377131130922402
NewtonStep: 0.508 0.001000
NewtonStep: 0.515 0.000000
increaseLambda: 0.257 0.009000
Undoing: newLoss 9.031879335662422, oldLoss 9.075687338346617, deltaLossBound -0.541161596869588
NewtonStep: 0.509 0.002000
increaseLambda: 0.541 0.002000
Undoing: newLoss 8.989759036700422, oldLoss 8.989930424439828, deltaLossBound -3.8276493782703495E-4
Updating 1 features
increaseLambda: 0.509 0.001000
Undoing contribution: was 0.058362112079827555increaseLambda: 0.522 0.001000
 now 0.05828661302098459
72: time = 0.509000 loss = 8.292783
increaseLambda: 0.509 0.001000
'X18__rev lambda = 0.0000
33: time = 0.522000 loss = 8.384862
alpha = -0.022390 lossBound = -0.000042 W1 = 0.630175 N1 = 0.634577 deltaLoss = -0.000075
Undoing contribution: was 0.02725963429649661 now 0.026958313257503558
73: time = 0.509000 loss = 8.225315
'X08 lambda = 0.2664
'X19 lambda = 0.0000
alpha = 0.266419 lossBound = -0.001366 W1 = 0.044302 N1 = 0.051889 deltaLoss = -0.001949
alpha = 1.377131 lossBound = -0.000022 W1 = 0.003872 N1 = 0.002904 deltaLoss = -0.000301
Updating 0 features
Updating 0 features
NewtonStep: 0.542 0.007000
increaseLambda: 0.529 0.002000
34: time = 0.529000 loss = 8.279067
increaseLambda: 0.517 0.002000
'X09 lambda = 0.1715
Undoing: newLoss 8.038385816369157, oldLoss 8.038446670690545, deltaLossBound -8.643804059525471E-5
alpha = 0.171475 lossBound = -0.000240 W1 = 0.244554 N1 = 0.252086 deltaLoss = -0.001116
NewtonStep: 0.51 0.001000
increaseLambda: 0.51 0.001000
Undoing contribution: was 0.14054189650571397 now 0.1404646185956358
70: time = 0.510000 loss = 8.931481
Updating 1 features
Loss was 8.707729902033199, now 8.69388577244552, delta -0.013844
parallelUpdate: 0.506 0.017000
NewtonStep: 0.51 0.001000
'X12 lambda = -10.8630
alpha = 0.736635 lossBound = -0.000005 W1 = 0.005026 N1 = 0.004019 deltaLoss = -0.000077
Reducing newton stepsize from 0.8219927395487291 to 0.6047747560953997
NewtonStep: 0.54 0.007000
increaseLambda: 0.543 0.002000
increaseLambda: 0.511 0.001000
74: time = 0.511000 loss = 8.225117
'X19 lambda = -2.1070
alpha = -0.835396 lossBound = -0.000013 W1 = 0.007976 N1 = 0.006958 deltaLoss = -0.000198
Search: 0.275 0.004000
increaseLambda: 0.26 0.003000
increaseLambda: 0.223 0.005000
Updating 0 features
Updating 0 features
increaseLambda: 0.543 0.001000
33: time = 0.543000 loss = 8.406787
'X01.1__rev lambda = -0.4199
alpha = -0.419879 lossBound = -0.000055 W1 = 0.019410 N1 = 0.018004 deltaLoss = -0.000363
NewtonStep: 0.512 0.001000
increaseLambda: 0.519 0.002000
increaseLambda: 0.512 0.002000
Undoing contribution: was 0.0939758325978385 now 0.09394547648307706
73: time = 0.512000 loss = 8.292752
'X18__rev lambda = 0.2653
NewtonStep: 0.512 0.002000
alpha = -0.026627 lossBound = -0.000012 W1 = 0.657328 N1 = 0.663806 deltaLoss = -0.000030
Updating 0 features
increaseLambda: 0.258 0.004000
increaseLambda: 0.541 0.001000
Undoing contribution: was 0.04202938382728343 now 0.04142739429612812
34: time = 0.541000 loss = 8.182066
'X03__rev lambda = -0.4032
alpha = 0.201592 lossBound = -0.000195 W1 = 0.030496 N1 = 0.031685 deltaLoss = -0.000602
increaseLambda: 0.513 0.001000
75: time = 0.513000 loss = 8.225082
'X19__rev lambda = -0.5121
alpha = -0.039539 lossBound = -0.000013 W1 = 0.140445 N1 = 0.135819 deltaLoss = -0.000035
NewtonStep: 0.513 0.001000
Updating 0 features
Updating 0 features
increaseLambda: 0.513 0.001000
71: time = 0.513000 loss = 8.931403
NewtonStep: 0.513 0.000000
'X12 lambda = -1.9312
alpha = -0.522053 lossBound = -0.000004 W1 = 0.009877 N1 = 0.008871 deltaLoss = -0.000077
NewtonStep: 0.526 0.004000
Search: 0.263 0.003000
increaseLambda: 0.514 0.001000
Undoing: newLoss 8.293667054209072, oldLoss 8.292752416496413, deltaLossBound -2.204704567028544E-5
Updating 0 features
Search: 0.546 0.003000
increaseLambda: 0.514 0.001000
Undoing contribution: was 0.16387424858859587 now 0.1637990562958321
76: time = 0.514000 loss = 8.225007
'X19__rev lambda = -0.2062
alpha = 0.072390 lossBound = -0.000031 W1 = 0.078288 N1 = 0.074493 deltaLoss = -0.000075
Updating 0 features
increaseLambda: 0.528 0.002000
34: time = 0.528000 loss = 8.383062
'X08 lambda = -0.7443
alpha = -0.130633 lossBound = -0.001491 W1 = 0.101414 N1 = 0.085673 deltaLoss = -0.001800
Updating 0 features
Search: 0.227 0.004000
NewtonStep: 0.515 0.002000
NewtonStep: 0.511 0.005000
Updating 1 features
NewtonStep: 0.515 0.001000
NewtonStep: 0.534 0.005000
increaseLambda: 0.267 0.011000
Undoing: newLoss 9.031879335662422, oldLoss 9.075687338346617, deltaLossBound -0.541161596869588
Search: 0.272 0.014000
increaseLambda: 0.526 0.011000
77: time = 0.526000 loss = 8.224939
'X19__rev lambda = -0.5669
alpha = -0.054791 lossBound = -0.000025 W1 = 0.140455 N1 = 0.135819 deltaLoss = -0.000068
increaseLambda: 0.522 0.011000
31: time = 0.522000 loss = 8.678800
'X15__rev lambda = 1.3393
alpha = 1.339318 lossBound = -0.004883 W1 = 0.026488 N1 = 0.035271 deltaLoss = -0.015085
Search: 0.534 0.015000
increaseLambda: 0.559 0.013000
Undoing contribution: was 0.0026257315467097704 now 0.0023974173264795957
39: time = 0.559000 loss = 8.989702
'X02__rev lambda = 4.5121
increaseLambda: 0.527 0.013000
alpha = -0.261129 lossBound = -0.000383 W1 = 0.001593 N1 = 0.001946 deltaLoss = -0.000228
Updating 0 features
increaseLambda: 0.268 0.020000
3: time = 0.268000 loss = 9.075687
'X14__rev lambda = 0.3667
alpha = 0.088181 lossBound = -0.568710 W1 = 0.211295 N1 = 0.702449 deltaLoss = -0.043203
increaseLambda: 0.546 0.012000
35: time = 0.546000 loss = 8.278490
'X09 lambda = -0.3164
alpha = -0.316362 lossBound = -0.000116 W1 = 0.034446 N1 = 0.031945 deltaLoss = -0.000577
NewtonStep: 0.527 0.001000
Updating 1 features
increaseLambda: 0.535 0.001000
84: time = 0.535000 loss = 8.037851
'X14__rev lambda = 0.3362
increaseLambda: 0.527 0.012000
72: time = 0.528000 loss = 8.931384
'X12__rev lambda = -0.3695
NewtonStep: 0.56 0.017000
alpha = 0.336158 lossBound = -0.000086 W1 = 0.891859 N1 = 0.893592 deltaLoss = -0.000595
alpha = -0.031322 lossBound = -0.000006 W1 = 0.151632 N1 = 0.147275 deltaLoss = -0.000019
Updating 1 features
Updating 0 features
increaseLambda: 0.529 0.002000
Undoing contribution: was 0.1637990562958321 now 0.16374260164010676
Updating 0 features
78: time = 0.529000 loss = 8.224883
'X19__rev lambda = -0.1438
alpha = 0.062490 lossBound = -0.000023 W1 = 0.078280 N1 = 0.074493 deltaLoss = -0.000056
NewtonStep: 0.558 0.017000
Updating 0 features
NewtonStep: 0.536 0.001000
NewtonStep: 0.542 0.014000
Updating 0 features
Reducing newton stepsize from 0.04905239221311238 to 0.004944896249031737
NewtonStep: 0.529 0.001000
Updating 54 features
Updating 54 features
NewtonStep: 0.53 0.001000
increaseLambda: 0.562 0.002000
Undoing contribution: was 0.04952927329193063 now 0.04945641763782366
34: time = 0.562000 loss = 8.406714
'X01.1 lambda = -0.6856
alpha = 0.077133 lossBound = -0.000029 W1 = 0.023046 N1 = 0.022143 deltaLoss = -0.000073
NewtonStep: 0.311 0.043000
NewtonStep: 0.237 0.058000
increaseLambda: 0.282 0.015000
increaseLambda: 0.543 0.001000
Search: 0.53 0.003000
35: time = 0.543000 loss = 8.380311
'X08__rev lambda = -0.7452
alpha = -0.745209 lossBound = -0.000718 W1 = 0.015562 N1 = 0.011862 deltaLoss = -0.002751
increaseLambda: 0.537 0.001000
Undoing contribution: was 0.2108463603660712 now 0.21026528352532195
85: time = 0.537000 loss = 8.037270
'X14__rev lambda = 0.5517
increaseLambda: 0.559 0.001000
increaseLambda: 0.531 0.002000
Undoing contribution: was 0.0025590312845926414 now 0.002552187277821552
73: time = 0.531000 loss = 8.931378
'X12__rev lambda = 0.0000
alpha = -0.150673 lossBound = -0.000167 W1 = 0.747748 N1 = 0.753104 deltaLoss = -0.000581
alpha = 0.004945 lossBound = -0.000006 W1 = 0.100243 N1 = 0.097705 deltaLoss = -0.000007
35: time = 0.560000 loss = 8.181155
'X03 lambda = 0.2682
alpha = 0.268240 lossBound = -0.000141 W1 = 0.100912 N1 = 0.104989 deltaLoss = -0.000911
Updating 0 features
Updating 0 features
increaseLambda: 0.531 0.001000
79: time = 0.531000 loss = 8.224831
'X19__rev lambda = -0.6146
alpha = -0.047681 lossBound = -0.000019 W1 = 0.140450 N1 = 0.135819 deltaLoss = -0.000051
NewtonStep: 0.538 0.001000
NewtonStep: 0.527 0.005000
Updating 0 features
Updating 1 features
increaseLambda: 0.532 0.002000
74: time = 0.532000 loss = 8.292705
'X18__rev lambda = 0.0270
alpha = 0.026993 lossBound = -0.000022 W1 = 0.411767 N1 = 0.419349 deltaLoss = -0.000047
NewtonStep: 0.532 0.001000
NewtonStep: 0.532 0.001000
Updating 0 features
Updating 54 features
Updating 1 features
increaseLambda: 0.296 0.021000
4: time = 0.296000 loss = 9.034382
'X14__rev lambda = 0.4527
alpha = 0.085932 lossBound = -0.541162 W1 = 0.220600 N1 = 0.702449 deltaLoss = -0.041306
NewtonStep: 0.342 0.033000
increaseLambda: 0.529 0.002000
32: time = 0.529000 loss = 8.676871
Updating 1 features
'X15__rev lambda = -1.4479
alpha = -0.528312 lossBound = -0.001516 W1 = 0.006530 N1 = 0.002493 deltaLoss = -0.001929
NewtonStep: 0.533 0.001000
increaseLambda: 0.54 0.002000
86: time = 0.540000 loss = 8.037118
'X14__rev lambda = 1.0421
alpha = 0.055751 lossBound = -0.000059 W1 = 0.525541 N1 = 0.532209 deltaLoss = -0.000152
Updating 0 features
NewtonStep: 0.565 0.006000
increaseLambda: 0.533 0.001000
Undoing contribution: was 0.1404646185956358 now 0.14041457096510174
74: time = 0.533000 loss = 8.931328
'X12 lambda = -10.2761
alpha = 0.586895 lossBound = -0.000003 W1 = 0.005024 N1 = 0.004019 deltaLoss = -0.000050
NewtonStep: 0.552 0.006000
increaseLambda: 0.533 0.001000
increaseLambda: 0.282 0.019000
Undoing contribution: was 0.16374260164010676 now 0.16369951226557075
80: time = 0.533000 loss = 8.224788
4: time = 0.282000 loss = 9.034382
NewtonStep: 0.54 0.000000
'X19__rev lambda = -0.0893
'X14__rev lambda = 0.4527
alpha = 0.054424 lossBound = -0.000018 W1 = 0.078275 N1 = 0.074493 deltaLoss = -0.000043
alpha = 0.085932 lossBound = -0.541162 W1 = 0.220600 N1 = 0.702449 deltaLoss = -0.041306
Updating 0 features
Updating 1 features
increaseLambda: 0.28 0.008000
3: time = 0.280000 loss = 9.075687
Search: 0.286 0.004000
increaseLambda: 0.246 0.019000
3: time = 0.246000 loss = 9.075687
NewtonStep: 0.534 0.001000
'X14__rev lambda = 0.3667
'X14__rev lambda = 0.3667
alpha = 0.088181 lossBound = -0.568710 W1 = 0.211295 N1 = 0.702449 deltaLoss = -0.043203
alpha = 0.088181 lossBound = -0.568710 W1 = 0.211295 N1 = 0.702449 deltaLoss = -0.043203
increaseLambda: 0.534 0.001000
Undoing contribution: was 0.03111824489495682 now 0.031087958931555665
75: time = 0.534000 loss = 8.292675
'X18__rev lambda = 0.0503
alpha = -0.025469 lossBound = -0.000012 W1 = 0.625758 N1 = 0.632519 deltaLoss = -0.000030
Updating 0 features
NewtonStep: 0.534 0.001000
Updating 0 features
increaseLambda: 0.566 0.001000
40: time = 0.567000 loss = 8.988987
'X02__rev lambda = -0.2826
NewtonStep: 0.548 0.005000
alpha = -0.282592 lossBound = -0.000181 W1 = 0.041242 N1 = 0.037831 deltaLoss = -0.000715
increaseLambda: 0.554 0.002000
36: time = 0.554000 loss = 8.277849
'X09 lambda = 0.1473
alpha = 0.147302 lossBound = -0.000125 W1 = 0.246150 N1 = 0.251957 deltaLoss = -0.000641
increaseLambda: 0.542 0.002000
87: time = 0.542000 loss = 8.037003
'X14__rev lambda = -1.9709
alpha = -0.053028 lossBound = -0.000061 W1 = 0.182828 N1 = 0.176394 deltaLoss = -0.000115
Updating 0 features
NewtonStep: 0.535 0.001000
increaseLambda: 0.535 0.001000
75: time = 0.535000 loss = 8.931259
'X12 lambda = -2.4240
alpha = -0.492712 lossBound = -0.000004 W1 = 0.009877 N1 = 0.008871 deltaLoss = -0.000069
NewtonStep: 0.542 0.000000
increaseLambda: 0.536 0.002000
81: time = 0.536000 loss = 8.224749
'X19__rev lambda = -0.6562
alpha = -0.041563 lossBound = -0.000014 W1 = 0.140446 N1 = 0.135819 deltaLoss = -0.000039
increaseLambda: 0.549 0.001000
36: time = 0.549000 loss = 8.379221
'X08 lambda = -0.8511
alpha = -0.104190 lossBound = -0.000868 W1 = 0.100366 N1 = 0.087326 deltaLoss = -0.001089
Updating 0 features
Updating 1 features
Updating 0 features
NewtonStep: 0.536 0.001000
increaseLambda: 0.536 0.001000
Undoing: newLoss 8.293371388073524, oldLoss 8.292674916777965, deltaLossBound -2.0604261428021186E-5
NewtonStep: 0.568 0.006000
NewtonStep: 0.537 0.001000
Updating 1 features
increaseLambda: 0.544 0.002000
Undoing: newLoss 8.03733516031862, oldLoss 8.037003148331484, deltaLossBound -3.414289336291374E-5
Updating 0 features
NewtonStep: 0.566 0.006000
increaseLambda: 0.537 0.001000
Undoing contribution: was 0.14041457096510174 now 0.1403572103790714
76: time = 0.537000 loss = 8.931201
'X12 lambda = -9.6477
alpha = 0.628372 lossBound = -0.000004 W1 = 0.005024 N1 = 0.004019 deltaLoss = -0.000057
NewtonStep: 0.533 0.004000
increaseLambda: 0.538 0.001000
Undoing contribution: was 0.16369951226557075 now 0.16366656389140663
82: time = 0.538000 loss = 8.224717
'X19__rev lambda = -0.0419
alpha = 0.047462 lossBound = -0.000014 W1 = 0.078271 N1 = 0.074493 deltaLoss = -0.000033
increaseLambda: 0.319 0.008000
Undoing: newLoss 9.056427141412875, oldLoss 9.092213107308055, deltaLossBound -0.3970953808807601
increaseLambda: 0.57 0.002000
35: time = 0.570000 loss = 8.406606
Updating 0 features
'X01.1 lambda = -0.2375
increaseLambda: 0.538 0.002000
alpha = -0.237454 lossBound = -0.000022 W1 = 0.038396 N1 = 0.036829 deltaLoss = -0.000108
Updating 0 features
NewtonStep: 0.538 0.001000
increaseLambda: 0.546 0.002000
increaseLambda: 0.535 0.002000
33: time = 0.535000 loss = 8.672702
increaseLambda: 0.568 0.002000
36: time = 0.568000 loss = 8.179927
'X15__rev lambda = 0.6306
'X03 lambda = -0.6891
NewtonStep: 0.539 0.001000
alpha = -0.689083 lossBound = -0.000256 W1 = 0.011726 N1 = 0.009608 deltaLoss = -0.001229
alpha = 0.630552 lossBound = -0.001452 W1 = 0.029429 N1 = 0.035390 deltaLoss = -0.004169
increaseLambda: 0.54 0.002000
Undoing: newLoss 8.93428043996629, oldLoss 8.93120136818714, deltaLossBound -3.138636726435072E-6
Updating 54 features
Updating 0 features
Updating 0 features
NewtonStep: 0.553 0.004000
increaseLambda: 0.54 0.001000
83: time = 0.540000 loss = 8.224687
'X19__rev lambda = -0.6924
NewtonStep: 0.341 0.038000
increaseLambda: 0.35 0.008000
Undoing: newLoss 8.993651013971773, oldLoss 9.034381814557811, deltaLossBound -0.5147417925383282
alpha = -0.036273 lossBound = -0.000011 W1 = 0.140443 N1 = 0.135819 deltaLoss = -0.000030
Updating 1 features
NewtonStep: 0.559 0.005000
Updating 0 features
NewtonStep: 0.573 0.006000
increaseLambda: 0.541 0.001000
increaseLambda: 0.322 0.003000
NewtonStep: 0.541 0.001000
increaseLambda: 0.554 0.001000
37: time = 0.554000 loss = 8.377475
'X08 lambda = 0.2517
alpha = 0.251714 lossBound = -0.001225 W1 = 0.045085 N1 = 0.052416 deltaLoss = -0.001747
increaseLambda: 0.561 0.002000
37: time = 0.561000 loss = 8.277436
'X09 lambda = -0.2973
alpha = -0.297316 lossBound = -0.000078 W1 = 0.034387 N1 = 0.032237 deltaLoss = -0.000413
increaseLambda: 0.249 0.012000
Undoing: newLoss 9.071721350751593, oldLoss 9.118890777132854, deltaLossBound -0.5687096065197949
increaseLambda: 0.543 0.002000
Undoing contribution: was 0.0017864052425645295increaseLambda: 0.575 0.002000
41: time = 0.575000 loss = 8.988570
 now 0.0017406556651882877
84: time = 0.543000 loss = 8.224641
'X02__rev lambda = 0.4958
'X19__rev lambda = -0.4723
alpha = 0.495829 lossBound = -0.000167 W1 = 0.009471 N1 = 0.010769 deltaLoss = -0.000418
Search: 0.543 0.005000
alpha = 0.041344 lossBound = -0.000014 W1 = 0.241196 N1 = 0.236133 deltaLoss = -0.000046
Updating 0 features
Updating 0 features
increaseLambda: 0.353 0.003000
Search: 0.55 0.004000
NewtonStep: 0.54 0.005000
NewtonStep: 0.544 0.001000
Search: 0.325 0.003000
increaseLambda: 0.544 0.001000
76: time = 0.544000 loss = 8.292575
'X18__rev lambda = 0.0696
alpha = 0.069559 lossBound = -0.000021 W1 = 0.837530 N1 = 0.841438 deltaLoss = -0.000100
Updating 1 features
Updating 0 features
Updating 1 features
NewtonStep: 0.577 0.007000
increaseLambda: 0.552 0.002000
88: time = 0.552000 loss = 8.036728
'X14__rev lambda = 0.2227
increaseLambda: 0.541 0.001000
34: time = 0.541000 loss = 8.670096
alpha = 0.222746 lossBound = -0.000034 W1 = 0.903164 N1 = 0.905200 deltaLoss = -0.000276
'X15__rev lambda = -1.4787
alpha = -0.576438 lossBound = -0.002077 W1 = 0.007371 N1 = 0.002603 deltaLoss = -0.002605
increaseLambda: 0.545 0.001000
85: time = 0.545000 loss = 8.224599
'X19__rev lambda = -0.7354
alpha = -0.042947 lossBound = -0.000015 W1 = 0.140447 N1 = 0.135819 deltaLoss = -0.000042
Updating 0 features
Reducing newton stepsize from 0.7319824881932481 to 0.40318317073026644
NewtonStep: 0.574 0.006000
NewtonStep: 0.545 0.001000
Updating 0 features
Updating 0 features
Search: 0.545 0.004000
NewtonStep: 0.553 0.001000
NewtonStep: 0.559 0.005000
Reducing newton stepsize from 0.0447070429856858 to 0.04186368337653354
NewtonStep: 0.546 0.001000
increaseLambda: 0.298 0.012000
4: time = 0.298000 loss = 9.034382
'X14__rev lambda = 0.4527
alpha = 0.085932 lossBound = -0.541162 W1 = 0.220600 N1 = 0.702449 deltaLoss = -0.041306
Search: 0.356 0.003000
increaseLambda: 0.578 0.001000
Undoing contribution: was 0.04945641763782366 now 0.04919758441523531
36: time = 0.578000 loss = 8.406347
'X01.1 lambda = -0.5360
alpha = 0.149569 lossBound = -0.000099 W1 = 0.022426 N1 = 0.022143 deltaLoss = -0.000259
increaseLambda: 0.546 0.001000
77: time = 0.547000 loss = 8.931146
'X12 lambda = -0.4058
alpha = -0.405790 lossBound = -0.000003 W1 = 0.009800 N1 = 0.008774 deltaLoss = -0.000056
increaseLambda: 0.547 0.002000
Undoing contribution: was 0.031087958931555665 now 0.03103049981431369
77: time = 0.547000 loss = 8.292518
increaseLambda: 0.254 0.005000
'X18__rev lambda = 0.0151
alpha = -0.035172 lossBound = -0.000023 W1 = 0.625750 N1 = 0.632519 deltaLoss = -0.000057
increaseLambda: 0.56 0.001000
38: time = 0.560000 loss = 8.375938
'X08 lambda = -0.8648
increaseLambda: 0.576 0.002000
Undoing contribution: was 0.04142739429612812 now 0.041048787587546536
37: time = 0.576000 loss = 8.179548
alpha = -0.120497 lossBound = -0.001287 W1 = 0.100576 N1 = 0.085673 deltaLoss = -0.001536
'X03__rev lambda = -0.2688
increaseLambda: 0.554 0.001000
Undoing contribution: was 0.21026528352532195 now 0.20985362852603898
89: time = 0.554000 loss = 8.036316
alpha = 0.134394 lossBound = -0.000161 W1 = 0.030527 N1 = 0.031685 deltaLoss = -0.000379
'X14__rev lambda = 0.4254
alpha = -0.126364 lossBound = -0.000118 W1 = 0.747819 N1 = 0.753104 deltaLoss = -0.000412
Updating 19 features
Updating 0 features
increaseLambda: 0.547 0.001000
Undoing contribution: was 0.16366656389140663 now 0.16363734520519832
86: time = 0.547000 loss = 8.224570
'X19__rev lambda = 0.0000
alpha = 0.041864 lossBound = -0.000012 W1 = 0.078184 N1 = 0.074493 deltaLoss = -0.000029
Updating 0 features
Updating 0 features
NewtonStep: 0.548 0.001000
Updating 0 features
NewtonStep: 0.548 0.001000
NewtonStep: 0.567 0.006000
Updating 0 features
NewtonStep: 0.548 0.001000
NewtonStep: 0.58 0.005000
increaseLambda: 0.549 0.001000
Undoing contribution: was 0.1403572103790714 now 0.14031903433542597
78: time = 0.549000 loss = 8.931108
'X12 lambda = -9.1397
alpha = 0.508056 lossBound = -0.000002 W1 = 0.005023 N1 = 0.004019 deltaLoss = -0.000038
increaseLambda: 0.549 0.001000
Undoing: newLoss 8.293241392618013, oldLoss 8.292517880862384, deltaLossBound -1.6982363063942437E-5
Updating 0 features
increaseLambda: 0.568 0.001000
Undoing contribution: was 0.027816954409195915 now 0.027526331009208604
38: time = 0.568000 loss = 8.277145
'X09 lambda = -1.2289
alpha = 0.326880 lossBound = -0.000111 W1 = 0.005252 N1 = 0.004949 deltaLoss = -0.000291
NewtonStep: 0.545 0.004000
increaseLambda: 0.549 0.001000
87: time = 0.549000 loss = 8.224547
Updating 0 features
'X19__rev lambda = -0.9671
alpha = -0.225755 lossBound = -0.000010 W1 = 0.001939 N1 = 0.000928 deltaLoss = -0.000023
NewtonStep: 0.55 0.001000
Updating 0 features
increaseLambda: 0.582 0.002000
Undoing: newLoss 8.988415950127015, oldLoss 8.988569565833448, deltaLossBound -3.3980260750868837E-4
Search: 0.257 0.003000
NewtonStep: 0.55 0.001000
increaseLambda: 0.547 0.002000
35: time = 0.547000 loss = 8.665990
'X15 lambda = -1.2605
alpha = -1.260467 lossBound = -0.001256 W1 = 0.006807 N1 = 0.003380 deltaLoss = -0.004106
increaseLambda: 0.551 0.002000
increaseLambda: 0.352 0.011000
Undoing: newLoss 8.957004804049044, oldLoss 8.994915139123616, deltaLossBound -0.4894300580407431
Updating 0 features
increaseLambda: 0.551 0.001000
79: time = 0.551000 loss = 8.931062
'X12 lambda = -0.8088
alpha = -0.402963 lossBound = -0.000003 W1 = 0.009778 N1 = 0.008774 deltaLoss = -0.000046
NewtonStep: 0.564 0.004000
Updating 1 features
increaseLambda: 0.552 0.002000
88: time = 0.552000 loss = 8.224533
'X19__rev lambda = -0.7600
alpha = -0.024631 lossBound = -0.000005 W1 = 0.140438 N1 = 0.135819 deltaLoss = -0.000014
increaseLambda: 0.584 0.002000
increaseLambda: 0.333 0.008000
5: time = 0.333000 loss = 9.062311
'X18__rev lambda = 0.0729
alpha = 0.072918 lossBound = -0.397095 W1 = 0.221383 N1 = 0.634577 deltaLoss = -0.029902
NewtonStep: 0.552 0.001000
Updating 0 features
Updating 1 features
increaseLambda: 0.566 0.002000
39: time = 0.566000 loss = 8.375018
'X08 lambda = 0.1946
alpha = 0.194550 lossBound = -0.000616 W1 = 0.047153 N1 = 0.052855 deltaLoss = -0.000920
Updating 1 features
NewtonStep: 0.553 0.001000
NewtonStep: 0.585 0.007000
Reducing stepsize from 0.2342722916360558 to 0.005433644510735595
Newton: returning 0.005433644510735595 
Zeroing out 'X14__rev
Updating 0 features
increaseLambda: 0.553 0.001000
80: time = 0.553000 loss = 8.931053
'X12__rev lambda = -0.3914
NewtonStep: 0.582 0.006000
alpha = -0.021899 lossBound = -0.000003 W1 = 0.151630 N1 = 0.147275 deltaLoss = -0.000009
Updating 54 features
NewtonStep: 0.303 0.021000
increaseLambda: 0.364 0.008000
5: time = 0.364000 loss = 8.994915
'X14__rev lambda = 0.5364
alpha = 0.083733 lossBound = -0.514742 W1 = 0.229972 N1 = 0.702449 deltaLoss = -0.039467
increaseLambda: 0.554 0.001000
Undoing contribution: was 0.0017406556651882877 now 0.0017016394263050384
89: time = 0.554000 loss = 8.224494
Updating 1 features
'X19__rev lambda = -0.4341
alpha = 0.038213 lossBound = -0.000011 W1 = 0.241195 N1 = 0.236133 deltaLoss = -0.000039
Updating 28 features
NewtonStep: 0.554 0.001000
increaseLambda: 0.586 0.001000
Undoing contribution: was 0.04919758441523531 now 0.04909021352351278
37: time = 0.586000 loss = 8.406240
'X01.1 lambda = -0.4419
alpha = 0.094068 lossBound = -0.000042 W1 = 0.022890 N1 = 0.022143 deltaLoss = -0.000107
Updating 0 features
Updating 1 features
increaseLambda: 0.356 0.004000
increaseLambda: 0.584 0.002000
38: time = 0.584000 loss = 8.178623
NewtonStep: 0.574 0.006000
'X03__rev lambda = -1.9943
alpha = -1.994265 lossBound = -0.000146 W1 = 0.002195 N1 = 0.001092 deltaLoss = -0.000925
NewtonStep: 0.551 0.004000
Search: 0.555 0.004000
Search: 0.587 0.003000
increaseLambda: 0.555 0.001000
Undoing: newLoss 8.932145522544353, oldLoss 8.931052655553648, deltaLossBound -5.561603840901817E-6
Updating 54 features
NewtonStep: 0.302 0.022000
increaseLambda: 0.553 0.002000
36: time = 0.553000 loss = 8.664268
'X15__rev lambda = -2.0092
alpha = -0.530535 lossBound = -0.001234 W1 = 0.006298 N1 = 0.002603 deltaLoss = -0.001722
Updating 1 features
increaseLambda: 0.576 0.002000
39: time = 0.576000 loss = 8.276866
'X09 lambda = 0.1219
alpha = 0.121863 lossBound = -0.000047 W1 = 0.274011 N1 = 0.278195 deltaLoss = -0.000279
increaseLambda: 0.557 0.002000
increaseLambda: 0.557 0.002000
78: time = 0.557000 loss = 8.292435
increaseLambda: 0.597 0.010000
Undoing contribution: was 0.0023974173264795957 now 0.0021954697096122806
42: time = 0.597000 loss = 8.988368
NewtonStep: 0.578 0.012000
'X02__rev lambda = 4.2642
'X18__rev lambda = 0.0632
alpha = -0.247885 lossBound = -0.000340 W1 = 0.001551 N1 = 0.001946 deltaLoss = -0.000202
alpha = 0.063240 lossBound = -0.000017 W1 = 0.838063 N1 = 0.841931 deltaLoss = -0.000083
Updating 54 features
Updating 0 features
NewtonStep: 0.307 0.039000
NewtonStep: 0.566 0.009000
increaseLambda: 0.58 0.002000
40: time = 0.580000 loss = 8.372723
'X08 lambda = -0.1938
alpha = -0.193818 lossBound = -0.001410 W1 = 0.096844 N1 = 0.084328 deltaLoss = -0.002295
Search: 0.368 0.012000
increaseLambda: 0.568 0.002000
Undoing contribution: was 0.07493794046132582 now 0.0748851101201414
79: time = 0.568000 loss = 8.292382
'X18__rev lambda = 0.2239
alpha = -0.035996 lossBound = -0.000020 W1 = 0.671506 N1 = 0.677844 deltaLoss = -0.000053
Updating 54 features
Updating 1 features
NewtonStep: 0.28 0.034000
Search: 0.569 0.012000
NewtonStep: 0.569 0.001000
Updating 1 features
Updating 54 features
Updating 1 features
Updating 1 features
NewtonStep: 0.601 0.015000
NewtonStep: 0.566 0.013000
Loss was 8.036315853034884, now 8.03625823840281, delta -0.000058
parallelUpdate: 0.577 0.023000
NewtonStep: 0.334 0.038000
increaseLambda: 0.57 0.001000
81: time = 0.570000 loss = 8.931041
'X12__rev lambda = 0.0875
alpha = 0.087519 lossBound = -0.000006 W1 = 0.024222 N1 = 0.026029 deltaLoss = -0.000011
Updating 0 features
Reducing newton stepsize from 1.051747129364074 to 0.2687887804868443
NewtonStep: 0.599 0.015000
increaseLambda: 0.57 0.001000
80: time = 0.570000 loss = 8.292341
'X18__rev lambda = 0.0542
alpha = 0.027224 lossBound = -0.000019 W1 = 0.411999 N1 = 0.419349 deltaLoss = -0.000042
increaseLambda: 0.277 0.020000
3: time = 0.277000 loss = 9.075687
'X14__rev lambda = 0.3667
alpha = 0.088181 lossBound = -0.568710 W1 = 0.211295 N1 = 0.702449 deltaLoss = -0.043203
NewtonStep: 0.577 0.000000
Updating 0 features
Updating 1 features
Newton: returning 0.0653788421300229 
Updating 1 features
Updating 0 features
Updating 1 features
Updating 0 features
increaseLambda: 0.567 0.001000
37: time = 0.567000 loss = 8.660898
'X15__rev lambda = 0.5982
alpha = 0.598155 lossBound = -0.001094 W1 = 0.028678 N1 = 0.033899 deltaLoss = -0.003370
NewtonStep: 0.571 0.001000
NewtonStep: 0.584 0.004000
increaseLambda: 0.603 0.002000
Undoing contribution: was 0.04909021352351278 now 0.04904453141138948
38: time = 0.603000 loss = 8.406194
'X01.1 lambda = -0.3815
alpha = 0.060440 lossBound = -0.000018 W1 = 0.023196 N1 = 0.022143 deltaLoss = -0.000046
Reducing newton stepsize from -0.024473547575704146 to -0.015106088622539017
NewtonStep: 0.571 0.001000
Reducing newton stepsize from 1.332488166931714 to 0.33443628786508783
NewtonStep: 0.59 0.014000
NewtonStep: 0.603 0.006000
increaseLambda: 0.32 0.017000
Undoing: newLoss 8.993651013971773, oldLoss 9.034381814557811, deltaLossBound -0.5147417925383282
increaseLambda: 0.601 0.002000
Undoing contribution: was 0.041048787587546536 now 0.040699812953163765
39: time = 0.601000 loss = 8.178274
'X03__rev lambda = -0.1792
alpha = 0.089596 lossBound = -0.000282 W1 = 0.029334 N1 = 0.031685 deltaLoss = -0.000349
increaseLambda: 0.579 0.002000
91: time = 0.579000 loss = 8.036107
'X14__rev lambda = 1.1017
alpha = 0.055864 lossBound = -0.000059 W1 = 0.525541 N1 = 0.532209 deltaLoss = -0.000151
Updating 0 features
increaseLambda: 0.318 0.016000
increaseLambda: 0.572 0.001000
82: time = 0.572000 loss = 8.931026
Undoing: newLoss 9.031879335662422, oldLoss 9.075687338346617, deltaLossBound -0.541161596869588
'X12__rev lambda = -0.4193
alpha = -0.027950 lossBound = -0.000005 W1 = 0.151632 N1 = 0.147275 deltaLoss = -0.000015
increaseLambda: 0.585 0.001000
41: time = 0.585000 loss = 8.371671
'X08 lambda = 0.2024
alpha = 0.202433 lossBound = -0.000718 W1 = 0.047295 N1 = 0.053363 deltaLoss = -0.001052
NewtonStep: 0.579 0.000000
increaseLambda: 0.573 0.002000
Undoing contribution: was 0.03103049981431369 now 0.031006544531924835
81: time = 0.573000 loss = 8.292317
'X18__rev lambda = 0.0000
alpha = -0.015106 lossBound = -0.000011 W1 = 0.626642 N1 = 0.632519 deltaLoss = -0.000024
increaseLambda: 0.605 0.002000
Undoing: newLoss 8.988301239850871, oldLoss 8.98836761821658, deltaLossBound -1.378549906672253E-4
Updating 0 features
increaseLambda: 0.592 0.002000
Undoing contribution: was 0.07701553745461426 now 0.07687048421097559
40: time = 0.592000 loss = 8.276721
'X09__rev lambda = -0.2230
alpha = 0.111479 lossBound = -0.000083 W1 = 0.010848 N1 = 0.011091 deltaLoss = -0.000145
Updating 0 features
NewtonStep: 0.573 0.001000
NewtonStep: 0.574 0.001000
increaseLambda: 0.581 0.002000
Undoing contribution: was 0.20985362852603898 now 0.2097272895871284
92: time = 0.581000 loss = 8.035980
'X14__rev lambda = 0.3553
alpha = -0.068660 lossBound = -0.000037 W1 = 0.747936 N1 = 0.753104 deltaLoss = -0.000126
increaseLambda: 0.323 0.003000
Updating 0 features
increaseLambda: 0.574 0.001000
Undoing contribution: was 0.14031903433542597 now 0.14029275829531956
83: time = 0.574000 loss = 8.931000
'X12 lambda = -8.7206
alpha = 0.419080 lossBound = -0.000002 W1 = 0.005022 N1 = 0.004019 deltaLoss = -0.000026
NewtonStep: 0.582 0.001000
increaseLambda: 0.607 0.002000
increaseLambda: 0.575 0.001000
Undoing: newLoss 8.293085813772134, oldLoss 8.29231681344292, deltaLossBound -9.92533054199581E-6
increaseLambda: 0.321 0.003000
Updating 0 features
Updating 0 features
NewtonStep: 0.575 0.001000
NewtonStep: 0.572 0.005000
increaseLambda: 0.583 0.001000
Undoing: newLoss 8.036254112413104, oldLoss 8.035980456430616, deltaLossBound -5.025377193314262E-5
Updating 0 features
NewtonStep: 0.59 0.005000
increaseLambda: 0.289 0.009000
increaseLambda: 0.577 0.002000
84: time = 0.577000 loss = 8.930955
Undoing: newLoss 9.031879335662422, oldLoss 9.075687338346617, deltaLossBound -0.541161596869588
'X12 lambda = -1.2065
alpha = -0.397749 lossBound = -0.000003 W1 = 0.009778 N1 = 0.008774 deltaLoss = -0.000045
increaseLambda: 0.577 0.002000
Search: 0.326 0.003000
increaseLambda: 0.573 0.001000
38: time = 0.573000 loss = 8.657882
'X15__rev lambda = -0.8349
alpha = -0.834924 lossBound = -0.001642 W1 = 0.006345 N1 = 0.002605 deltaLoss = -0.003016
Updating 1 features
Updating 1 features
Updating 0 features
NewtonStep: 0.61 0.007000
increaseLambda: 0.591 0.001000
42: time = 0.591000 loss = 8.370196
'X08 lambda = -0.3221
alpha = -0.322089 lossBound = -0.001382 W1 = 0.012517 N1 = 0.007739 deltaLoss = -0.001475
NewtonStep: 0.578 0.001000
increaseLambda: 0.585 0.002000
Reducing newton stepsize from 0.9472068920352513 to 0.17919252032456284
NewtonStep: 0.607 0.006000
Search: 0.61 0.003000
Search: 0.324 0.003000
Updating 1 features
increaseLambda: 0.38 0.012000
6: time = 0.380000 loss = 8.957228
'X14__rev lambda = 0.6180
alpha = 0.081585 lossBound = -0.489430 W1 = 0.239390 N1 = 0.702449 deltaLoss = -0.037688
increaseLambda: 0.579 0.001000
Undoing contribution: was 0.14029275829531956 now 0.14025457599902952
85: time = 0.579000 loss = 8.930917
'X12 lambda = -8.2137
alpha = 0.506871 lossBound = -0.000002 W1 = 0.005023 N1 = 0.004019 deltaLoss = -0.000038
NewtonStep: 0.598 0.006000
increaseLambda: 0.611 0.001000
39: time = 0.611000 loss = 8.406079
'X01.1 lambda = -0.2433
alpha = -0.243298 lossBound = -0.000024 W1 = 0.035458 N1 = 0.033899 deltaLoss = -0.000116
increaseLambda: 0.608 0.001000
Undoing: newLoss 8.178059042707687, oldLoss 8.17827420692466, deltaLossBound -2.3361951297339712E-4
Updating 0 features
increaseLambda: 0.612 0.002000
Undoing contribution: was 0.0021954697096122806 now 0.0021153829939175757
43: time = 0.612000 loss = 8.988288
'X02__rev lambda = 4.0990
alpha = -0.165257 lossBound = -0.000138 W1 = 0.001315 N1 = 0.001946 deltaLoss = -0.000080
increaseLambda: 0.292 0.003000
increaseLambda: 0.321 0.014000
Undoing: newLoss 9.031879335662422, oldLoss 9.075687338346617, deltaLossBound -0.541161596869588
NewtonStep: 0.58 0.001000
increaseLambda: 0.6 0.002000
41: time = 0.600000 loss = 8.276337
'X09 lambda = -0.2915
alpha = -0.291513 lossBound = -0.000072 W1 = 0.034398 N1 = 0.032307 deltaLoss = -0.000384
Loss was 8.224494454719842, now 8.224447889226154, delta -0.000047
parallelUpdate: 0.581 0.027000
increaseLambda: 0.345 0.011000
Undoing: newLoss 8.993651013971773, oldLoss 9.034381814557811, deltaLossBound -0.5147417925383282
Updating 0 features
increaseLambda: 0.581 0.001000
86: time = 0.581000 loss = 8.930880
'X12 lambda = -1.5682
alpha = -0.361739 lossBound = -0.000002 W1 = 0.009777 N1 = 0.008774 deltaLoss = -0.000037
Search: 0.581 0.004000
Updating 0 features
NewtonStep: 0.577 0.004000
increaseLambda: 0.61 0.002000
Updating 0 features
NewtonStep: 0.582 0.001000
Updating 0 features
NewtonStep: 0.595 0.004000
Updating 54 features
NewtonStep: 0.582 0.001000
Search: 0.589 0.004000
increaseLambda: 0.583 0.002000
82: time = 0.583000 loss = 8.292268
'X18__rev lambda = 0.0487
alpha = 0.048669 lossBound = -0.000010 W1 = 0.840625 N1 = 0.844352 deltaLoss = -0.000049
increaseLambda: 0.579 0.002000
39: time = 0.579000 loss = 8.654935
'X15 lambda = 0.2478
alpha = 0.247781 lossBound = -0.000887 W1 = 0.170912 N1 = 0.182510 deltaLoss = -0.002947
NewtonStep: 0.335 0.037000
Search: 0.295 0.003000
Updating 0 features
increaseLambda: 0.583 0.001000
Undoing contribution: was 0.0890586718292751 now 0.08902396788644276
91: time = 0.583000 loss = 8.224413
'X19__rev lambda = -0.2431
alpha = 0.048463 lossBound = -0.000014 W1 = 0.079621 N1 = 0.075816 deltaLoss = -0.000035
increaseLambda: 0.596 0.001000
43: time = 0.596000 loss = 8.369454
'X08 lambda = -0.9504
alpha = -0.085628 lossBound = -0.000613 W1 = 0.097249 N1 = 0.085673 deltaLoss = -0.000742
increaseLambda: 0.583 0.001000
Undoing contribution: was 0.14025457599902952 now 0.14022347331233315
87: time = 0.583000 loss = 8.930849
'X12 lambda = -7.7584
alpha = 0.455291 lossBound = -0.000002 W1 = 0.005022 N1 = 0.004019 deltaLoss = -0.000031
NewtonStep: 0.584 0.001000
Updating 0 features
increaseLambda: 0.591 0.002000
93: time = 0.591000 loss = 8.035634
Updating 54 features
Updating 0 features
increaseLambda: 0.325 0.004000
'X14__rev lambda = 0.2520
alpha = 0.252042 lossBound = -0.000050 W1 = 0.887137 N1 = 0.889064 deltaLoss = -0.000346
NewtonStep: 0.584 0.001000
Updating 0 features
NewtonStep: 0.394 0.030000
Updating 54 features
NewtonStep: 0.584 0.001000
NewtonStep: 0.592 0.001000
NewtonStep: 0.366 0.033000
Updating 0 features
increaseLambda: 0.585 0.001000
Undoing contribution: was 0.0748851101201414 now 0.0748282451632861
83: time = 0.585000 loss = 8.292211
'X18__rev lambda = 0.1866
alpha = -0.037299 lossBound = -0.000021 W1 = 0.671504 N1 = 0.677844 deltaLoss = -0.000057
increaseLambda: 0.349 0.004000
Updating 1 features
Updating 0 features
increaseLambda: 0.585 0.001000
92: time = 0.585000 loss = 8.224387
NewtonStep: 0.618 0.006000
'X19__rev lambda = -0.8248
alpha = -0.034154 lossBound = -0.000010 W1 = 0.140442 N1 = 0.135819 deltaLoss = -0.000026
increaseLambda: 0.586 0.002000
88: time = 0.586000 loss = 8.930819
'X12 lambda = -1.8938
alpha = -0.325514 lossBound = -0.000002 W1 = 0.009776 N1 = 0.008774 deltaLoss = -0.000030
increaseLambda: 0.332 0.008000
4: time = 0.332000 loss = 9.034382
'X14__rev lambda = 0.4527
alpha = 0.085932 lossBound = -0.541162 W1 = 0.220600 N1 = 0.702449 deltaLoss = -0.041306
Reducing newton stepsize from 0.4168382644714615 to 0.381490383602251
NewtonStep: 0.618 0.007000
Updating 0 features
Updating 0 features
NewtonStep: 0.586 0.001000
increaseLambda: 0.335 0.009000
5: time = 0.335000 loss = 8.994915
'X14__rev lambda = 0.5364
alpha = 0.083733 lossBound = -0.514742 W1 = 0.229972 N1 = 0.702449 deltaLoss = -0.039467
Search: 0.615 0.005000
increaseLambda: 0.593 0.001000
Undoing contribution: was 0.2097272895871284 now 0.20930663663215823
94: time = 0.593000 loss = 8.035214
'X14__rev lambda = 0.2278
alpha = -0.127422 lossBound = -0.000121 W1 = 0.747815 N1 = 0.753104 deltaLoss = -0.000421
Updating 0 features
NewtonStep: 0.605 0.005000
Updating 0 features
NewtonStep: 0.587 0.002000
NewtonStep: 0.587 0.001000
NewtonStep: 0.594 0.001000
increaseLambda: 0.619 0.001000
Updating 1 features
44: time = 0.619000 loss = 8.987884
'X02__rev lambda = -0.2528
alpha = -0.252811 lossBound = -0.000095 W1 = 0.039552 N1 = 0.036917 deltaLoss = -0.000404
Updating 0 features
increaseLambda: 0.587 0.001000
84: time = 0.587000 loss = 8.292132
'X18__rev lambda = 0.1397
alpha = 0.076494 lossBound = -0.000015 W1 = 0.838505 N1 = 0.841931 deltaLoss = -0.000079
increaseLambda: 0.619 0.001000
Undoing contribution: was 0.04904453141138948 now 0.04883359947919136
Search: 0.329 0.004000
40: time = 0.620000 loss = 8.405868
'X01.1 lambda = -0.2543
alpha = 0.127163 lossBound = -0.000088 W1 = 0.022447 N1 = 0.022143 deltaLoss = -0.000211
NewtonStep: 0.584 0.005000
NewtonStep: 0.601 0.005000
increaseLambda: 0.588 0.001000
Undoing contribution: was 0.14022347331233315 now 0.1401980739847693
89: time = 0.588000 loss = 8.930794
increaseLambda: 0.617 0.002000
increaseLambda: 0.588 0.001000
Undoing contribution: was 0.08902396788644276 now 0.08900152414161214
'X12 lambda = -7.3487
93: time = 0.588000 loss = 8.224364
'X19__rev lambda = -0.2043
increaseLambda: 0.607 0.002000
Undoing contribution: was 0.027526331009208604 now 0.027280462837299523
42: time = 0.607000 loss = 8.276091
Updating 0 features
'X09 lambda = -0.9327
Undoing contribution: was 0.040699812953163765alpha = 0.296190 lossBound = -0.000096 W1 = 0.005297 N1 = 0.004949 deltaLoss = -0.000246
alpha = 0.409677 lossBound = -0.000002 W1 = 0.005021 N1 = 0.004019 deltaLoss = -0.000025
 now 0.04014209804300722
Updating 17 features
alpha = 0.038847 lossBound = -0.000009 W1 = 0.079616 N1 = 0.075816 deltaLoss = -0.000022
40: time = 0.617000 loss = 8.177716
'X03__rev lambda = -0.0149
alpha = 0.164310 lossBound = -0.000234 W1 = 0.029988 N1 = 0.031685 deltaLoss = -0.000558
increaseLambda: 0.595 0.001000
95: time = 0.595000 loss = 8.035085
'X14__rev lambda = 1.1532
alpha = 0.051512 lossBound = -0.000050 W1 = 0.525544 N1 = 0.532209 deltaLoss = -0.000129
Updating 0 features
Updating 0 features
NewtonStep: 0.589 0.002000
increaseLambda: 0.585 0.001000
40: time = 0.585000 loss = 8.651812
'X15__rev lambda = 0.5865
Search: 0.353 0.004000
alpha = 0.586483 lossBound = -0.000981 W1 = 0.028747 N1 = 0.033746 deltaLoss = -0.003123
increaseLambda: 0.602 0.001000
44: time = 0.602000 loss = 8.368210
'X08 lambda = 0.2184
alpha = 0.218443 lossBound = -0.000845 W1 = 0.046688 N1 = 0.053122 deltaLoss = -0.001244
NewtonStep: 0.596 0.001000
NewtonStep: 0.589 0.001000
increaseLambda: 0.59 0.001000
Undoing contribution: was 0.0748282451632861 now 0.07475689996354515
85: time = 0.590000 loss = 8.292061
'X18__rev lambda = 0.1447
alpha = -0.041848 lossBound = -0.000027 W1 = 0.671499 N1 = 0.677844 deltaLoss = -0.000071
increaseLambda: 0.59 0.001000
94: time = 0.590000 loss = 8.224344
'X19__rev lambda = -0.8548
alpha = -0.030003 lossBound = -0.000007 W1 = 0.140440 N1 = 0.135819 deltaLoss = -0.000020
increaseLambda: 0.597 0.001000
96: time = 0.597000 loss = 8.035031
'X14__rev lambda = -2.0094
alpha = -0.036581 lossBound = -0.000028 W1 = 0.182798 N1 = 0.176394 deltaLoss = -0.000054
Updating 0 features
Updating 0 features
Updating 0 features
NewtonStep: 0.591 0.001000
NewtonStep: 0.598 0.001000
increaseLambda: 0.303 0.008000
4: time = 0.303000 loss = 9.034382
'X14__rev lambda = 0.4527
alpha = 0.085932 lossBound = -0.541162 W1 = 0.220600 N1 = 0.702449 deltaLoss = -0.041306
NewtonStep: 0.591 0.001000
Newton: returning 0.4056707965338949 
Updating 0 features
increaseLambda: 0.402 0.008000
Undoing: newLoss 8.957004804049044, oldLoss 8.994915139123616, deltaLossBound -0.4894300580407431
increaseLambda: 0.592 0.001000
Undoing: newLoss 8.292987548937813, oldLoss 8.292060689651027, deltaLossBound -1.4211847686877957E-5
increaseLambda: 0.599 0.001000
97: time = 0.599000 loss = 8.034860
'X14__rev lambda = 0.4002
alpha = 0.176243 lossBound = -0.000021 W1 = 0.903156 N1 = 0.905200 deltaLoss = -0.000171
Updating 0 features
increaseLambda: 0.593 0.002000
Undoing contribution: was 0.0017016394263050384 now 0.001667603872894733
95: time = 0.593000 loss = 8.224310
Updating 0 features
'X19__rev lambda = -0.3932
alpha = 0.035677 lossBound = -0.000010 W1 = 0.241194 N1 = 0.236133 deltaLoss = -0.000034
increaseLambda: 0.374 0.008000
Undoing: newLoss 9.034695435567935, oldLoss 9.06231117124935, deltaLossBound -0.3920648093608337
Updating 0 features
Updating 0 features
NewtonStep: 0.625 0.006000
Updating 0 features
NewtonStep: 0.6 0.001000
Updating 1 features
NewtonStep: 0.606 0.004000
Updating 1 features
NewtonStep: 0.594 0.001000
NewtonStep: 0.59 0.005000
Updating 2 features
Reducing newton stepsize from 1.0988895879699805 to 0.2229575252433919
NewtonStep: 0.613 0.006000
increaseLambda: 0.594 0.002000
Reducing newton stepsize from 0.2759471098595958 to 0.2543269224015007
NewtonStep: 0.626 0.006000
Reducing newton stepsize from 0.9448528545628985 to 0.256812374179077
NewtonStep: 0.623 0.006000
increaseLambda: 0.608 0.002000
45: time = 0.608000 loss = 8.366540
'X08 lambda = -0.1756
alpha = -0.175619 lossBound = -0.000982 W1 = 0.094459 N1 = 0.083861 deltaLoss = -0.001671
increaseLambda: 0.347 0.012000
Undoing: newLoss 8.993651013971773, oldLoss 9.034381814557811, deltaLossBound -0.5147417925383282
increaseLambda: 0.627 0.002000
45: time = 0.627000 loss = 8.987473
'X02__rev lambda = 0.5002
alpha = 0.500180 lossBound = -0.000159 W1 = 0.009597 N1 = 0.010891 deltaLoss = -0.000411
increaseLambda: 0.602 0.002000
Undoing contribution: was 0.20930663663215823 now 0.2089811089901711
98: time = 0.602000 loss = 8.034534
'X14__rev lambda = 0.1161
alpha = -0.111734 lossBound = -0.000094 W1 = 0.747854 N1 = 0.753104 deltaLoss = -0.000326
Updating 0 features
increaseLambda: 0.595 0.001000
96: time = 0.595000 loss = 8.224279
'X19__rev lambda = -0.8918
alpha = -0.037017 lossBound = -0.000011 W1 = 0.140443 N1 = 0.135819 deltaLoss = -0.000031
increaseLambda: 0.591 0.001000
41: time = 0.591000 loss = 8.648948
increaseLambda: 0.405 0.003000
'X15__rev lambda = -0.8466
alpha = -0.846585 lossBound = -0.001441 W1 = 0.006364 N1 = 0.002823 deltaLoss = -0.002863
Updating 0 features
increaseLambda: 0.614 0.001000
NewtonStep: 0.602 0.000000
Undoing contribution: was 0.07687048421097559 now 0.07678804940394174
43: time = 0.614000 loss = 8.276009
'X09__rev lambda = -0.1486
alpha = 0.074319 lossBound = -0.000059 W1 = 0.011021 N1 = 0.011091 deltaLoss = -0.000082
increaseLambda: 0.377 0.003000
increaseLambda: 0.628 0.002000
Undoing contribution: was 0.04883359947919136 now 0.04873678593039937
41: time = 0.628000 loss = 8.405771
'X01.1 lambda = -0.1696
alpha = 0.084776 lossBound = -0.000041 W1 = 0.022868 N1 = 0.022143 deltaLoss = -0.000097
NewtonStep: 0.596 0.001000
increaseLambda: 0.625 0.002000
Undoing contribution: was 0.054491001299035065 now 0.05430548016485382
41: time = 0.625000 loss = 8.177531
'X03__rev lambda = -0.1712
alpha = 0.085604 lossBound = -0.000144 W1 = 0.017730 N1 = 0.018791 deltaLoss = -0.000186
Loss was 8.930793660875258, now 8.930660702615189, delta -0.000133
parallelUpdate: 0.597 0.009000
increaseLambda: 0.604 0.002000
99: time = 0.604000 loss = 8.034406
'X14__rev lambda = 1.2047
alpha = 0.051505 lossBound = -0.000050 W1 = 0.525544 N1 = 0.532209 deltaLoss = -0.000128
Updating 1 features
increaseLambda: 0.597 0.001000
Undoing contribution: was 0.08900152414161214 now 0.08898121388727512
97: time = 0.597000 loss = 8.224259
'X19__rev lambda = -0.1673
alpha = 0.036922 lossBound = -0.000008 W1 = 0.079615 N1 = 0.075816 deltaLoss = -0.000020
Updating 0 features
Search: 0.598 0.004000
Updating 0 features
NewtonStep: 0.605 0.001000
NewtonStep: 0.598 0.001000
Search: 0.408 0.003000
NewtonStep: 0.598 0.001000
Search: 0.379 0.002000
Updating 0 features
increaseLambda: 0.599 0.001000
Undoing contribution: was 0.0012645287141247164 now 0.0011935683375650908
91: time = 0.599000 loss = 8.930590
'X12__rev lambda = -0.1171
increaseLambda: 0.599 0.001000
NewtonStep: 0.612 0.004000
alpha = 0.062617 lossBound = -0.000022 W1 = 0.141539 N1 = 0.137243 deltaLoss = -0.000071
86: time = 0.599000 loss = 8.292030
'X18__rev lambda = 0.0215
alpha = 0.021529 lossBound = -0.000014 W1 = 0.432095 N1 = 0.439659 deltaLoss = -0.000031
increaseLambda: 0.351 0.004000
increaseLambda: 0.606 0.001000
Undoing contribution: was 0.2089811089901711 now 0.20888597055800232
100: time = 0.606000 loss = 8.034311
'X14__rev lambda = 0.0568
alpha = -0.059352 lossBound = -0.000028 W1 = 0.747948 N1 = 0.753104 deltaLoss = -0.000095
Updating 0 features
Updating 1 features
increaseLambda: 0.599 0.001000
98: time = 0.599000 loss = 8.224241
'X19__rev lambda = -0.9204
Updating 0 features
alpha = -0.028576 lossBound = -0.000007 W1 = 0.140440 N1 = 0.135819 deltaLoss = -0.000018
NewtonStep: 0.596 0.005000
increaseLambda: 0.364 0.011000
5: time = 0.364000 loss = 8.994915
'X14__rev lambda = 0.5364
alpha = 0.083733 lossBound = -0.514742 W1 = 0.229972 N1 = 0.702449 deltaLoss = -0.039467
Updating 0 features
Updating 0 features
Updating 0 features
NewtonStep: 0.609 0.003000
NewtonStep: 0.602 0.003000
NewtonStep: 0.602 0.003000
increaseLambda: 0.616 0.004000
46: time = 0.616000 loss = 8.365442
'X08 lambda = 0.2064
alpha = 0.206397 lossBound = -0.000742 W1 = 0.047508 N1 = 0.053675 deltaLoss = -0.001097
NewtonStep: 0.603 0.004000
NewtonStep: 0.635 0.008000
Updating 0 features
increaseLambda: 0.599 0.003000
42: time = 0.599000 loss = 8.646039
'X15 lambda = -0.5573
alpha = -0.557258 lossBound = -0.000832 W1 = 0.027273 N1 = 0.022184 deltaLoss = -0.002909
increaseLambda: 0.344 0.015000
4: time = 0.344000 loss = 9.034382
'X14__rev lambda = 0.4527
alpha = 0.085932 lossBound = -0.541162 W1 = 0.220600 N1 = 0.702449 deltaLoss = -0.041306
Reducing newton stepsize from 1.0125913855326105 to 0.1486383501622613
NewtonStep: 0.623 0.009000
increaseLambda: 0.604 0.002000
Undoing: newLoss 8.9336513138668, oldLoss 8.93058974223863, deltaLossBound -1.8480880942847864E-6
increaseLambda: 0.604 0.002000
Undoing contribution: was 0.0015918366886696824increaseLambda: 0.611 0.002000
 now 0.0014903425008653195
Undoing: newLoss 8.034699210902835, oldLoss 8.034310701562452, deltaLossBound -4.018592509390775E-5
87: time = 0.604000 loss = 8.291928
'X18 lambda = -1.4219
alpha = 0.972969 lossBound = -0.000009 W1 = 0.002687 N1 = 0.001672 deltaLoss = -0.000101
Updating 0 features
increaseLambda: 0.604 0.001000
Undoing contribution: was 0.001667603872894733 now 0.0016373982379752218
99: time = 0.604000 loss = 8.224210
'X19__rev lambda = -0.3596
Updating 0 features
alpha = 0.033612 lossBound = -0.000009 W1 = 0.241193 N1 = 0.236133 deltaLoss = -0.000030
Updating 54 features
increaseLambda: 0.636 0.001000
Undoing: newLoss 8.987379834230824, oldLoss 8.987472830484773, deltaLossBound -1.9765885600025253E-4
Updating 0 features
NewtonStep: 0.634 0.009000
Updating 1 features
Reducing newton stepsize from 0.18503468516053956 to 0.16955128160100047
NewtonStep: 0.637 0.009000
NewtonStep: 0.312 0.035000
NewtonStep: 0.605 0.001000
increaseLambda: 0.605 0.001000
Search: 0.357 0.006000
NewtonStep: 0.605 0.001000
increaseLambda: 0.624 0.001000
Undoing contribution: was 0.07678804940394174 now 0.07673633153678311
44: time = 0.624000 loss = 8.275957
'X09__rev lambda = -0.0991
alpha = 0.049546 lossBound = -0.000051 W1 = 0.011074 N1 = 0.011091 deltaLoss = -0.000052
increaseLambda: 0.613 0.002000
increaseLambda: 0.635 0.001000
42: time = 0.635000 loss = 8.176681
'X03 lambda = 0.2668
alpha = 0.266769 lossBound = -0.000127 W1 = 0.100762 N1 = 0.104672 deltaLoss = -0.000850
increaseLambda: 0.638 0.002000
increaseLambda: 0.638 0.001000
Undoing contribution: was 0.04873678593039937 now 0.04869226752016648
42: time = 0.638000 loss = 8.405726
'X01.1 lambda = -0.1130
alpha = 0.056517 lossBound = -0.000019 W1 = 0.023155 N1 = 0.022143 deltaLoss = -0.000045
increaseLambda: 0.606 0.001000
88: time = 0.606000 loss = 8.291814
'X18__rev lambda = 0.1600
alpha = 0.090490 lossBound = -0.000023 W1 = 0.837990 N1 = 0.841438 deltaLoss = -0.000114
increaseLambda: 0.607 0.002000
100: time = 0.607000 loss = 8.224183
'X19__rev lambda = -0.9553
alpha = -0.034863 lossBound = -0.000010 W1 = 0.140442 N1 = 0.135819 deltaLoss = -0.000027
Updating 0 features
Updating 0 features
Updating 1 features
NewtonStep: 0.62 0.004000
NewtonStep: 0.607 0.001000
NewtonStep: 0.608 0.001000
Updating 0 features
increaseLambda: 0.418 0.010000
6: time = 0.418000 loss = 8.957228
NewtonStep: 0.604 0.005000
'X14__rev lambda = 0.6180
alpha = 0.081585 lossBound = -0.489430 W1 = 0.239390 N1 = 0.702449 deltaLoss = -0.037688
increaseLambda: 0.621 0.001000
47: time = 0.621000 loss = 8.364209
'X08 lambda = -0.3038
alpha = -0.303756 lossBound = -0.001062 W1 = 0.013220 N1 = 0.008834 deltaLoss = -0.001234
increaseLambda: 0.39 0.011000
6: time = 0.390000 loss = 9.024314
'X19__rev lambda = -0.0944
alpha = -0.094416 lossBound = -0.392065 W1 = 0.480400 N1 = 0.079869 deltaLoss = -0.037997
increaseLambda: 0.609 0.002000
Undoing contribution: was 0.03236439601941945 now 0.03225575987835518
89: time = 0.609000 loss = 8.291706
'X18__rev lambda = 0.0293
alpha = -0.048243 lossBound = -0.000044 W1 = 0.623636 N1 = 0.630435 deltaLoss = -0.000109
Updating 36 features
Updating 54 features
Updating 54 features
increaseLambda: 0.609 0.001000
Undoing contribution: was 0.08898121388727512 now 0.08896278841644426
101: time = 0.609000 loss = 8.224165
'X19__rev lambda = -0.1322
alpha = 0.035138 lossBound = -0.000008 W1 = 0.079614 N1 = 0.075816 deltaLoss = -0.000018
increaseLambda: 0.605 0.001000
43: time = 0.605000 loss = 8.643383
'X15 lambda = 0.2401
alpha = 0.240082 lossBound = -0.000776 W1 = 0.171382 N1 = 0.182328 deltaLoss = -0.002656
NewtonStep: 0.358 0.023000
Updating 0 features
NewtonStep: 0.41 0.030000
Search: 0.61 0.005000
Search: 0.642 0.004000
NewtonStep: 0.61 0.001000
Updating 54 features
Updating 0 features
Search: 0.617 0.004000
NewtonStep: 0.357 0.025000
increaseLambda: 0.611 0.001000
92: time = 0.611000 loss = 8.930558
'X12 lambda = -0.3132
alpha = -0.313188 lossBound = -0.000002 W1 = 0.009692 N1 = 0.008679 deltaLoss = -0.000032
Reducing newton stepsize from 0.9555626765671477 to 0.09909223344150753
NewtonStep: 0.63 0.006000
increaseLambda: 0.611 0.001000
Undoing contribution: was 0.02450153881643889 now 0.024408875650034894
increaseLambda: 0.643 0.001000
Undoing contribution: was 0.0021153829939175757 now 0.0019996207005663798
46: time = 0.643000 loss = 8.987357
102: time = 0.611000 loss = 8.224072
'X19 lambda = -0.8223
'X02__rev lambda = 3.9042
alpha = 0.762844 lossBound = -0.000006 W1 = 0.005028 N1 = 0.004018 deltaLoss = -0.000093
alpha = -0.194729 lossBound = -0.000198 W1 = 0.001395 N1 = 0.001946 deltaLoss = -0.000116
Updating 0 features
Updating 1 features
increaseLambda: 0.619 0.002000
101: time = 0.619000 loss = 8.034042
'X14__rev lambda = 0.2213
alpha = 0.221286 lossBound = -0.000040 W1 = 0.882147 N1 = 0.884133 deltaLoss = -0.000268
NewtonStep: 0.612 0.001000
Updating 0 features
Updating 0 features
NewtonStep: 0.612 0.001000
Updating 0 features
Updating 0 features
increaseLambda: 0.632 0.002000
Reducing newton stepsize from -0.11552700008658398 to -0.05675048057767216
NewtonStep: 0.62 0.001000
Undoing: newLoss 8.27592424633359, oldLoss 8.275957273918468, deltaLossBound -4.5902094851650455E-5
NewtonStep: 0.626 0.005000
Reducing newton stepsize from 1.0591847172880886 to 0.171208249452718
NewtonStep: 0.642 0.007000
NewtonStep: 0.645 0.007000
increaseLambda: 0.613 0.001000
93: time = 0.613000 loss = 8.930553
'X12__rev lambda = -0.4775
alpha = -0.016762 lossBound = -0.000002 W1 = 0.151629 N1 = 0.147275 deltaLoss = -0.000005
increaseLambda: 0.614 0.002000
Undoing contribution: was 0.0016373982379752218 now 0.0016209770702127625
103: time = 0.614000 loss = 8.224055
'X19__rev lambda = -0.3349
alpha = 0.024701 lossBound = -0.000005 W1 = 0.241191 N1 = 0.236133 deltaLoss = -0.000016
Updating 0 features
Updating 0 features
increaseLambda: 0.627 0.001000
48: time = 0.627000 loss = 8.363361
'X08 lambda = -0.1480
alpha = -0.148024 lossBound = -0.000430 W1 = 0.092743 N1 = 0.085248 deltaLoss = -0.000848
Updating 0 features
increaseLambda: 0.621 0.001000
Undoing contribution: was 0.20888597055800232 now 0.20862381580961112
102: time = 0.621000 loss = 8.033780
'X14__rev lambda = 0.0000
alpha = -0.056750 lossBound = -0.000101 W1 = 0.751076 N1 = 0.753104 deltaLoss = -0.000262
NewtonStep: 0.614 0.001000
Updating 0 features
NewtonStep: 0.61 0.005000
increaseLambda: 0.643 0.001000
Undoing: newLoss 8.176540928263918, oldLoss 8.176681196401374, deltaLossBound -1.7962894066645958E-4
increaseLambda: 0.647 0.002000
43: time = 0.647000 loss = 8.405642
'X01.1 lambda = -0.2363
alpha = -0.236337 lossBound = -0.000019 W1 = 0.035279 N1 = 0.033818 deltaLoss = -0.000084
NewtonStep: 0.615 0.001000
increaseLambda: 0.634 0.002000
NewtonStep: 0.622 0.001000
increaseLambda: 0.615 0.001000
Undoing contribution: was 0.007723870100320539 now 0.00772011611993355
94: time = 0.615000 loss = 8.930549
'X12__rev lambda = -0.9863
alpha = 0.060634 lossBound = -0.000002 W1 = 0.005242 N1 = 0.004240 deltaLoss = -0.000004
increaseLambda: 0.612 0.002000
44: time = 0.612000 loss = 8.640764
'X15__rev lambda = 0.5548
alpha = 0.554840 lossBound = -0.000787 W1 = 0.028548 N1 = 0.033090 deltaLoss = -0.002619
increaseLambda: 0.616 0.001000
104: time = 0.616000 loss = 8.224017
'X19__rev lambda = -0.9962
alpha = -0.040914 lossBound = -0.000014 W1 = 0.140446 N1 = 0.135819 deltaLoss = -0.000038
Updating 0 features
increaseLambda: 0.323 0.011000
Undoing: newLoss 9.031879335662422, oldLoss 9.075687338346617, deltaLossBound -0.541161596869588
increaseLambda: 0.623 0.001000
Undoing contribution: was 0.0022663995260254572 now 0.002134118591785343
103: time = 0.623000 loss = 8.033648
'X14 lambda = -0.4986
alpha = 1.518432 lossBound = -0.000020 W1 = 0.001412 N1 = 0.000344 deltaLoss = -0.000132
NewtonStep: 0.617 0.002000
increaseLambda: 0.646 0.003000
Updating 0 features
Updating 0 features
increaseLambda: 0.369 0.012000
5: time = 0.369000 loss = 8.994915
'X14__rev lambda = 0.5364
alpha = 0.083733 lossBound = -0.514742 W1 = 0.229972 N1 = 0.702449 deltaLoss = -0.039467
Updating 0 features
NewtonStep: 0.617 0.001000
NewtonStep: 0.624 0.001000
NewtonStep: 0.649 0.006000
increaseLambda: 0.618 0.001000
95: time = 0.618000 loss = 8.930547
'X12__rev lambda = -0.2405
alpha = -0.050370 lossBound = -0.000001 W1 = 0.003958 N1 = 0.002957 deltaLoss = -0.000002
increaseLambda: 0.364 0.007000
Undoing: newLoss 8.993651013971773, oldLoss 9.034381814557811, deltaLossBound -0.5147417925383282
Search: 0.637 0.003000
Updating 0 features
Updating 0 features
increaseLambda: 0.618 0.001000
Undoing contribution: was 0.0016209770702127625 now 0.0015872989669839111
105: time = 0.618000 loss = 8.223984
'X19__rev lambda = -0.2994
alpha = 0.035466 lossBound = -0.000010 W1 = 0.241194 N1 = 0.236133 deltaLoss = -0.000034
increaseLambda: 0.626 0.002000
104: time = 0.626000 loss = 8.033393
'X14__rev lambda = 0.9038
alpha = 0.231275 lossBound = -0.000029 W1 = 0.912653 N1 = 0.914524 deltaLoss = -0.000255
Updating 0 features
NewtonStep: 0.619 0.001000
NewtonStep: 0.632 0.005000
increaseLambda: 0.368 0.010000
Undoing: newLoss 8.957004804049044, oldLoss 8.994915139123616, deltaLossBound -0.4894300580407431
Updating 0 features
increaseLambda: 0.651 0.002000
Undoing: newLoss 8.987316482257702, oldLoss 8.987357068191422, deltaLossBound -8.189656265647136E-5
NewtonStep: 0.626 0.000000
Updating 54 features
NewtonStep: 0.619 0.001000
NewtonStep: 0.332 0.029000
increaseLambda: 0.62 0.001000
96: time = 0.620000 loss = 8.930545
'X12__rev lambda = 0.1455
alpha = 0.022441 lossBound = -0.000001 W1 = 0.023973 N1 = 0.026029 deltaLoss = -0.000002
increaseLambda: 0.639 0.002000
Undoing contribution: was 0.07673633153678311 now 0.07670663548112772
45: time = 0.639000 loss = 8.275928
'X09__rev lambda = -0.0694
alpha = 0.029645 lossBound = -0.000046 W1 = 0.011105 N1 = 0.011091 deltaLoss = -0.000030
Newton: returning 0.2817081632811794 
Updating 0 features
increaseLambda: 0.633 0.001000
49: time = 0.633000 loss = 8.361594
'X08 lambda = 0.2519
alpha = 0.251870 lossBound = -0.001223 W1 = 0.046150 N1 = 0.053577 deltaLoss = -0.001767
increaseLambda: 0.421 0.011000
Search: 0.649 0.003000
Undoing: newLoss 8.921905525861225, oldLoss 8.95722755425153, deltaLossBound -0.4652036070822218
Updating 0 features
Updating 0 features
Updating 0 features
NewtonStep: 0.617 0.005000
increaseLambda: 0.628 0.002000
Undoing contribution: was 0.07112921930897917 now 0.07083579096578793
105: time = 0.628000 loss = 8.033099
'X14__rev lambda = 0.1814
alpha = -0.112851 lossBound = -0.000079 W1 = 0.768781 N1 = 0.773642 deltaLoss = -0.000293
increaseLambda: 0.328 0.005000
Updating 0 features
increaseLambda: 0.653 0.002000
NewtonStep: 0.621 0.001000
increaseLambda: 0.367 0.003000
Reducing newton stepsize from 0.4160919108337026 to 0.11303418773400031
NewtonStep: 0.653 0.006000
NewtonStep: 0.628 0.000000
increaseLambda: 0.371 0.003000
increaseLambda: 0.651 0.002000
Undoing contribution: was 0.05430548016485382 now 0.05408151857664557
43: time = 0.651000 loss = 8.176457
'X03__rev lambda = -0.0785
alpha = 0.092741 lossBound = -0.000180 W1 = 0.017490 N1 = 0.018791 deltaLoss = -0.000224
increaseLambda: 0.618 0.001000
45: time = 0.618000 loss = 8.638049
'X15__rev lambda = -0.8642
alpha = -0.864208 lossBound = -0.001260 W1 = 0.006322 N1 = 0.002987 deltaLoss = -0.002715
increaseLambda: 0.622 0.001000
97: time = 0.622000 loss = 8.930543
'X12__rev lambda = -0.4866
alpha = -0.009061 lossBound = -0.000000 W1 = 0.151628 N1 = 0.147275 deltaLoss = -0.000002
increaseLambda: 0.655 0.002000
Undoing: newLoss 8.40557136452603, oldLoss 8.405642162740902, deltaLossBound -8.818251753075912E-5
increaseLambda: 0.623 0.004000
106: time = 0.623000 loss = 8.223953
'X19__rev lambda = -1.0331
increaseLambda: 0.63 0.002000
106: time = 0.630000 loss = 8.032834
'X14__rev lambda = 0.8988
alpha = -0.036903 lossBound = -0.000011 W1 = 0.140443 N1 = 0.135819 deltaLoss = -0.000031
alpha = 0.209901 lossBound = -0.000034 W1 = 0.899475 N1 = 0.901622 deltaLoss = -0.000266
Updating 0 features
Updating 0 features
Updating 0 features
NewtonStep: 0.623 0.001000
NewtonStep: 0.631 0.001000
NewtonStep: 0.624 0.001000
Search: 0.37 0.003000
increaseLambda: 0.425 0.004000
Updating 0 features
Search: 0.331 0.003000
increaseLambda: 0.625 0.002000
Search: 0.374 0.003000
98: time = 0.625000 loss = 8.930542
'X12__rev lambda = 0.1583
alpha = 0.012822 lossBound = -0.000000 W1 = 0.023972 N1 = 0.026029 deltaLoss = -0.000001
Search: 0.657 0.004000
increaseLambda: 0.657 0.002000
NewtonStep: 0.638 0.005000
increaseLambda: 0.632 0.001000
Undoing contribution: was 0.07083579096578793 now 0.07060986392674293
107: time = 0.632000 loss = 8.032608
'X14__rev lambda = 0.0826
alpha = -0.098780 lossBound = -0.000061 W1 = 0.768809 N1 = 0.773642 deltaLoss = -0.000226
Updating 0 features
Updating 0 features
increaseLambda: 0.625 0.001000
Updating 0 features
Undoing contribution: was 0.0015872989669839111 now 0.001560076012435533
107: time = 0.625000 loss = 8.223926
'X19__rev lambda = -0.2675
alpha = 0.031910 lossBound = -0.000008 W1 = 0.241193 N1 = 0.236133 deltaLoss = -0.000027
NewtonStep: 0.626 0.001000
Updating 0 features
Reducing newton stepsize from 0.9047100488597484 to 0.6337782189216419
NewtonStep: 0.645 0.006000
increaseLambda: 0.639 0.001000
50: time = 0.639000 loss = 8.360745
'X08 lambda = -0.8504
NewtonStep: 0.633 0.001000
alpha = -0.850358 lossBound = -0.000611 W1 = 0.009002 N1 = 0.008902 deltaLoss = -0.000849
increaseLambda: 0.658 0.001000
Undoing contribution: was 0.0019996207005663798 now 0.0019525016507329247
47: time = 0.658000 loss = 8.987310
'X02__rev lambda = 3.7744
alpha = -0.129819 lossBound = -0.000082 W1 = 0.001225 N1 = 0.001946 deltaLoss = -0.000047
NewtonStep: 0.626 0.001000
Updating 0 features
increaseLambda: 0.627 0.001000
99: time = 0.627000 loss = 8.930541
'X12__rev lambda = -0.2809
alpha = -0.040420 lossBound = -0.000001 W1 = 0.003958 N1 = 0.002957 deltaLoss = -0.000001
NewtonStep: 0.623 0.005000
increaseLambda: 0.634 0.001000
Undoing: newLoss 8.033039625275288, oldLoss 8.032607800987032, deltaLossBound -2.9087144912235994E-5
Updating 1 features
increaseLambda: 0.647 0.002000
Undoing contribution: was 0.1278819904991194 now 0.1276999512781759
46: time = 0.647000 loss = 8.275746
'X09__rev lambda = -0.4225
alpha = 0.211259 lossBound = -0.000042 W1 = 0.011456 N1 = 0.011201 deltaLoss = -0.000182
increaseLambda: 0.628 0.002000
108: time = 0.628000 loss = 8.223901
'X19__rev lambda = -1.0663
alpha = -0.033190 lossBound = -0.000009 W1 = 0.140442 N1 = 0.135819 deltaLoss = -0.000025
NewtonStep: 0.628 0.001000
Search: 0.429 0.004000
increaseLambda: 0.34 0.008000
Undoing: newLoss 8.993651013971773, oldLoss 9.034381814557811, deltaLossBound -0.5147417925383282
Search: 0.66 0.003000
Updating 0 features
increaseLambda: 0.624 0.001000
46: time = 0.624000 loss = 8.635755
Updating 0 features
'X15 lambda = -0.5158
alpha = -0.515830 lossBound = -0.000617 W1 = 0.027475 N1 = 0.023010 deltaLoss = -0.002294
Reducing newton stepsize from 0.948804052339951 to 0.4951043323686873
NewtonStep: 0.658 0.007000
NewtonStep: 0.629 0.001000
increaseLambda: 0.629 0.001000
Undoing contribution: was 0.00772011611993355 now 0.0077184096889619126
100: time = 0.629000 loss = 8.930539
'X12__rev lambda = -0.9456
alpha = 0.040694 lossBound = -0.000001 W1 = 0.005241 N1 = 0.004240 deltaLoss = -0.000002
increaseLambda: 0.636 0.002000
increaseLambda: 0.662 0.002000
Undoing contribution: was 0.04869226752016648 now 0.0486363517892357
44: time = 0.662000 loss = 8.405586
'X01.1 lambda = -0.0836
alpha = 0.029451 lossBound = -0.000088 W1 = 0.021970 N1 = 0.022143 deltaLoss = -0.000056
Updating 1 features
Updating 54 features
NewtonStep: 0.63 0.001000
increaseLambda: 0.63 0.001000
Undoing contribution: was 0.08896278841644426 now 0.08894515013767249
109: time = 0.630000 loss = 8.223883
'X19__rev lambda = -0.0978
alpha = 0.034364 lossBound = -0.000007 W1 = 0.079614 N1 = 0.075816 deltaLoss = -0.000018
NewtonStep: 0.44 0.022000
Updating 0 features
increaseLambda: 0.659 0.001000
Undoing contribution: was 0.0965320133737752 now 0.09618615129632818
44: time = 0.659000 loss = 8.176111
'X03__rev lambda = -0.3301
alpha = 0.165035 lossBound = -0.000148 W1 = 0.017865 N1 = 0.018756 deltaLoss = -0.000346
Updating 54 features
NewtonStep: 0.644 0.005000
Updating 0 features
NewtonStep: 0.631 0.001000
increaseLambda: 0.343 0.003000
increaseLambda: 0.631 0.001000
NewtonStep: 0.395 0.031000
101: time = 0.631000 loss = 8.930537
'X12__rev lambda = -0.3261
alpha = -0.045165 lossBound = -0.000001 W1 = 0.003958 N1 = 0.002957 deltaLoss = -0.000002
increaseLambda: 0.378 0.008000
5: time = 0.378000 loss = 8.994915
'X14__rev lambda = 0.5364
alpha = 0.083733 lossBound = -0.514742 W1 = 0.229972 N1 = 0.702449 deltaLoss = -0.039467
increaseLambda: 0.645 0.001000
Undoing: newLoss 8.360532461542665, oldLoss 8.360745059499225, deltaLossBound -0.001639523992077025
Updating 0 features
Updating 0 features
NewtonStep: 0.632 0.001000
increaseLambda: 0.632 0.001000
110: time = 0.632000 loss = 8.223867
'X19__rev lambda = -1.0929
alpha = -0.026595 lossBound = -0.000006 W1 = 0.140439 N1 = 0.135819 deltaLoss = -0.000016
Updating 0 features
NewtonStep: 0.665 0.007000
Updating 0 features
Updating 0 features
NewtonStep: 0.629 0.005000
NewtonStep: 0.652 0.005000
increaseLambda: 0.646 0.001000
increaseLambda: 0.633 0.001000
Undoing contribution: was 0.0077184096889619126 now 0.007716797813720632
102: time = 0.633000 loss = 8.930536
'X12__rev lambda = -0.9060
alpha = 0.039557 lossBound = -0.000001 W1 = 0.005241 N1 = 0.004240 deltaLoss = -0.000002
NewtonStep: 0.633 0.001000
Updating 54 features
Search: 0.641 0.005000
increaseLambda: 0.383 0.009000
6: time = 0.383000 loss = 8.957228
'X14__rev lambda = 0.6180
alpha = 0.081585 lossBound = -0.489430 W1 = 0.239390 N1 = 0.702449 deltaLoss = -0.037688
NewtonStep: 0.415 0.025000
Search: 0.346 0.003000
Updating 0 features
increaseLambda: 0.63 0.001000
47: time = 0.630000 loss = 8.633461
'X15 lambda = 0.2288
alpha = 0.228843 lossBound = -0.000648 W1 = 0.172066 N1 = 0.182191 deltaLoss = -0.002294
Loss was 8.291705737085115, now 8.291476639807422, delta -0.000229
parallelUpdate: 0.634 0.025000
NewtonStep: 0.634 0.001000
increaseLambda: 0.666 0.001000
48: time = 0.666000 loss = 8.987046
'X02__rev lambda = -0.2334
alpha = -0.233359 lossBound = -0.000062 W1 = 0.038549 N1 = 0.036303 deltaLoss = -0.000264
increaseLambda: 0.654 0.002000
increaseLambda: 0.635 0.002000
Updating 0 features
Undoing contribution: was 0.027280462837299523 now 0.027179047894804142
47: time = 0.654000 loss = 8.275644
'X09 lambda = -0.7513
Undoing contribution: was 0.001560076012435533alpha = 0.181426 lossBound = -0.000042 W1 = 0.005506 N1 = 0.004949 deltaLoss = -0.000101
 now 0.001535710571094543
111: time = 0.635000 loss = 8.223843
'X19__rev lambda = -0.2373
alpha = 0.030189 lossBound = -0.000007 W1 = 0.241192 N1 = 0.236133 deltaLoss = -0.000024
Updating 54 features
increaseLambda: 0.642 0.001000
108: time = 0.642000 loss = 8.032382
'X14__rev lambda = 0.1989
alpha = 0.198907 lossBound = -0.000029 W1 = 0.895669 N1 = 0.897765 deltaLoss = -0.000226
Updating 0 features
NewtonStep: 0.635 0.001000
Updating 0 features
increaseLambda: 0.636 0.002000
NewtonStep: 0.377 0.033000
103: time = 0.636000 loss = 8.930534
'X12__rev lambda = -0.3701
alpha = -0.044046 lossBound = -0.000001 W1 = 0.003958 N1 = 0.002957 deltaLoss = -0.000002
Updating 0 features
Reducing newton stepsize from -0.0971622869559193 to -0.08261813271971949
NewtonStep: 0.643 0.001000
NewtonStep: 0.636 0.001000
increaseLambda: 0.343 0.012000
4: time = 0.343000 loss = 9.034382
'X14__rev lambda = 0.4527
alpha = 0.085932 lossBound = -0.541162 W1 = 0.220600 N1 = 0.702449 deltaLoss = -0.041306
Search: 0.649 0.003000
Reducing newton stepsize from 0.3829656163510657 to 0.08358359783253684
NewtonStep: 0.668 0.006000
Updating 0 features
Updating 0 features
NewtonStep: 0.637 0.001000
increaseLambda: 0.637 0.002000
Undoing contribution: was 0.03360549407157794 now 0.03340776849051959
91: time = 0.637000 loss = 8.291279
'X18__rev lambda = 0.0146
alpha = -0.064892 lossBound = -0.000080 W1 = 0.619384 N1 = 0.626239 deltaLoss = -0.000198
NewtonStep: 0.666 0.007000
Updating 0 features
increaseLambda: 0.64 0.004000
112: time = 0.640000 loss = 8.223821
'X19__rev lambda = -1.1242
alpha = -0.031302 lossBound = -0.000008 W1 = 0.140441 N1 = 0.135819 deltaLoss = -0.000022
increaseLambda: 0.647 0.004000
Undoing contribution: was 0.07060986392674293 now 0.07039542543825325
109: time = 0.647000 loss = 8.032168
increaseLambda: 0.653 0.004000
51: time = 0.653000 loss = 8.357938
'X08 lambda = 0.5540
'X14__rev lambda = 0.0000
alpha = 0.553975 lossBound = -0.001640 W1 = 0.050723 N1 = 0.052331 deltaLoss = -0.002807
alpha = -0.082618 lossBound = -0.000059 W1 = 0.769518 N1 = 0.773642 deltaLoss = -0.000214
Updating 0 features
increaseLambda: 0.64 0.003000
Undoing contribution: was 0.007716797813720632 now 0.00771526597028631
104: time = 0.640000 loss = 8.930533
'X12__rev lambda = -0.8674
increaseLambda: 0.672 0.004000
alpha = 0.038571 lossBound = -0.000001 W1 = 0.005241 N1 = 0.004240 deltaLoss = -0.000002
Undoing: newLoss 8.405537160380081, oldLoss 8.405586247009971, deltaLossBound -7.577613868430485E-5
NewtonStep: 0.64 0.003000
Updating 0 features
increaseLambda: 0.441 0.012000
7: time = 0.442000 loss = 8.921259
'X14__rev lambda = 0.6975
alpha = 0.079487 lossBound = -0.465204 W1 = 0.248836 N1 = 0.702449 deltaLoss = -0.035969
NewtonStep: 0.648 0.001000
NewtonStep: 0.641 0.001000
increaseLambda: 0.67 0.004000
45: time = 0.670000 loss = 8.175330
Updating 0 features
'X03 lambda = -0.6362
alpha = -0.636155 lossBound = -0.000140 W1 = 0.011615 N1 = 0.009964 deltaLoss = -0.000781
increaseLambda: 0.451 0.011000
NewtonStep: 0.641 0.001000
Undoing: newLoss 8.921905525861225, oldLoss 8.95722755425153, deltaLossBound -0.4652036070822218
Updating 0 features
increaseLambda: 0.642 0.002000
Undoing: newLoss 8.291998373488248, oldLoss 8.291278914226364, deltaLossBound -1.7023929118313715E-5
NewtonStep: 0.638 0.008000
increaseLambda: 0.649 0.001000
110: time = 0.649000 loss = 8.032012
increaseLambda: 0.674 0.002000
'X14__rev lambda = 0.5703
alpha = 0.170102 lossBound = -0.000018 W1 = 0.903163 N1 = 0.905200 deltaLoss = -0.000156
increaseLambda: 0.642 0.001000
Undoing contribution: was 0.08894515013767249 now 0.08892923087366769
113: time = 0.642000 loss = 8.223805
'X19__rev lambda = -0.0652
Updating 0 features
alpha = 0.032620 lossBound = -0.000007 W1 = 0.079613 N1 = 0.075816 deltaLoss = -0.000016
increaseLambda: 0.642 0.001000
105: time = 0.642000 loss = 8.930531
Updating 0 features
'X12__rev lambda = -0.4131
alpha = -0.042954 lossBound = -0.000001 W1 = 0.003958 N1 = 0.002957 deltaLoss = -0.000002
Updating 0 features
Updating 0 features
NewtonStep: 0.65 0.001000
NewtonStep: 0.675 0.009000
NewtonStep: 0.662 0.008000
Updating 0 features
NewtonStep: 0.643 0.001000
increaseLambda: 0.639 0.001000
48: time = 0.639000 loss = 8.631126
'X15__rev lambda = 0.5417
alpha = 0.541681 lossBound = -0.000671 W1 = 0.028258 N1 = 0.032484 deltaLoss = -0.002334
increaseLambda: 0.643 0.001000
NewtonStep: 0.643 0.001000
increaseLambda: 0.651 0.001000
Undoing contribution: was 0.05536546424648799 now 0.05523381527426304
Updating 0 features
111: time = 0.651000 loss = 8.031880
'X14__rev lambda = 0.1848
alpha = -0.080442 lossBound = -0.000033 W1 = 0.787000 N1 = 0.791440 deltaLoss = -0.000132
Updating 0 features
increaseLambda: 0.644 0.001000
increaseLambda: 0.426 0.011000
increaseLambda: 0.676 0.001000
49: time = 0.677000 loss = 8.986763
increaseLambda: 0.645 0.002000
Undoing contribution: was 0.00771526597028631 now 0.007713810451704205
106: time = 0.645000 loss = 8.930530
Undoing: newLoss 8.991272502232476, oldLoss 9.024314011844698, deltaLossBound -0.37490213637102293
NewtonStep: 0.658 0.005000
'X12__rev lambda = -0.8298
alpha = 0.037605 lossBound = -0.000001 W1 = 0.005241 N1 = 0.004240 deltaLoss = -0.000001
'X02__rev lambda = 0.4498
114: time = 0.645000 loss = 8.223791
'X19__rev lambda = -1.1494
alpha = 0.449778 lossBound = -0.000109 W1 = 0.010029 N1 = 0.011211 deltaLoss = -0.000283
increaseLambda: 0.664 0.002000
48: time = 0.664000 loss = 8.275437
alpha = -0.025250 lossBound = -0.000005 W1 = 0.140438 N1 = 0.135819 deltaLoss = -0.000014
'X09 lambda = 0.1156
alpha = 0.115587 lossBound = -0.000033 W1 = 0.301897 N1 = 0.305687 deltaLoss = -0.000208
increaseLambda: 0.357 0.011000
5: time = 0.357000 loss = 8.994915
'X14__rev lambda = 0.5364
alpha = 0.083733 lossBound = -0.514742 W1 = 0.229972 N1 = 0.702449 deltaLoss = -0.039467
NewtonStep: 0.652 0.001000
Updating 0 features
increaseLambda: 0.409 0.014000
Undoing: newLoss 8.957004804049044, oldLoss 8.994915139123616, deltaLossBound -0.4894300580407431
Updating 0 features
Search: 0.677 0.003000
NewtonStep: 0.646 0.001000
NewtonStep: 0.646 0.001000
increaseLambda: 0.659 0.001000
52: time = 0.659000 loss = 8.354747
'X08 lambda = -0.5944
alpha = -0.594448 lossBound = -0.001708 W1 = 0.082228 N1 = 0.083252 deltaLoss = -0.003191
increaseLambda: 0.456 0.005000
increaseLambda: 0.653 0.001000
112: time = 0.653000 loss = 8.031745
'X14__rev lambda = 0.7297
alpha = 0.159432 lossBound = -0.000016 W1 = 0.903169 N1 = 0.905200 deltaLoss = -0.000135
Updating 0 features
Updating 0 features
increaseLambda: 0.647 0.001000
107: time = 0.647000 loss = 8.930528
'X12__rev lambda = -0.4550
alpha = -0.041885 lossBound = -0.000001 W1 = 0.003958 N1 = 0.002957 deltaLoss = -0.000001
Updating 54 features
increaseLambda: 0.679 0.002000
Reducing newton stepsize from 1.9363364412594803 to 0.49858495458849217
NewtonStep: 0.676 0.006000
increaseLambda: 0.647 0.001000
Undoing contribution: was 0.001535710571094543Undoing contribution: was 0.0486363517892357 now 0.04858826393045984
45: time = 0.679000 loss = 8.405538
 now 0.0015140176919517668
115: time = 0.647000 loss = 8.223769
NewtonStep: 0.654 0.001000
'X19__rev lambda = -0.2089
'X01.1 lambda = -0.0563
alpha = 0.028486 lossBound = -0.000006 W1 = 0.241192 N1 = 0.236133 deltaLoss = -0.000022
alpha = 0.027272 lossBound = -0.000076 W1 = 0.022101 N1 = 0.022143 deltaLoss = -0.000048
increaseLambda: 0.429 0.003000
Updating 0 features
NewtonStep: 0.4 0.031000
Updating 0 features
Updating 0 features
Search: 0.648 0.005000
NewtonStep: 0.648 0.001000
NewtonStep: 0.644 0.005000
NewtonStep: 0.648 0.001000
increaseLambda: 0.678 0.002000
increaseLambda: 0.656 0.002000
Undoing contribution: was 0.002134118591785343 now 0.0020108236357485416
46: time = 0.678000 loss = 8.174692
113: time = 0.656000 loss = 8.031622
'X03 lambda = 0.2520
'X14 lambda = 0.0000
alpha = 0.252021 lossBound = -0.000090 W1 = 0.098389 N1 = 0.101763 deltaLoss = -0.000638
alpha = 0.498585 lossBound = -0.000036 W1 = 0.001139 N1 = 0.000344 deltaLoss = -0.000123
Updating 0 features
increaseLambda: 0.649 0.001000
Undoing contribution: was 0.007713810451704205 now 0.00771242769842344
108: time = 0.649000 loss = 8.930527
'X12__rev lambda = -0.7932
alpha = 0.036660 lossBound = -0.000001 W1 = 0.005241 N1 = 0.004240 deltaLoss = -0.000001
increaseLambda: 0.649 0.001000
92: time = 0.649000 loss = 8.291196
'X18__rev lambda = 0.0634
alpha = 0.063397 lossBound = -0.000017 W1 = 0.838567 N1 = 0.842422 deltaLoss = -0.000083
NewtonStep: 0.656 0.000000
increaseLambda: 0.645 0.001000
49: time = 0.645000 loss = 8.628621
'X15__rev lambda = -0.8920
alpha = -0.891988 lossBound = -0.001066 W1 = 0.006045 N1 = 0.002992 deltaLoss = -0.002505
increaseLambda: 0.65 0.002000
116: time = 0.650000 loss = 8.223749
'X19__rev lambda = -1.1790
alpha = -0.029526 lossBound = -0.000007 W1 = 0.140440 N1 = 0.135819 deltaLoss = -0.000020
Updating 0 features
increaseLambda: 0.414 0.005000
Updating 0 features
Search: 0.46 0.004000
NewtonStep: 0.65 0.001000
Updating 0 features
Updating 0 features
Updating 0 features
NewtonStep: 0.65 0.001000
Search: 0.431 0.002000
Updating 0 features
NewtonStep: 0.664 0.005000
NewtonStep: 0.683 0.006000
NewtonStep: 0.651 0.001000
increaseLambda: 0.658 0.002000
114: time = 0.658000 loss = 8.031576
'X14__rev lambda = -2.0431
alpha = -0.033654 lossBound = -0.000024 W1 = 0.182794 N1 = 0.176394 deltaLoss = -0.000045
Updating 0 features
NewtonStep: 0.67 0.006000
increaseLambda: 0.651 0.001000
109: time = 0.651000 loss = 8.930525
'X12__rev lambda = -0.4958
alpha = -0.040838 lossBound = -0.000001 W1 = 0.003958 N1 = 0.002957 deltaLoss = -0.000001
NewtonStep: 0.658 0.000000
increaseLambda: 0.393 0.016000
increaseLambda: 0.652 0.002000
Undoing: newLoss 8.993651013971773, oldLoss 9.034381814557811, deltaLossBound -0.5147417925383282
Undoing contribution: was 3.764952691375843E-4 now 3.364848544051345E-4
93: time = 0.652000 loss = 8.291156
'X18__rev lambda = 0.0479
alpha = -0.027308 lossBound = -0.000020 W1 = 0.310114 N1 = 0.317277 deltaLoss = -0.000040
increaseLambda: 0.665 0.001000
Undoing: newLoss 8.353891649059426, oldLoss 8.354746581904445, deltaLossBound -0.0026732086154055987
Updating 0 features
increaseLambda: 0.652 0.001000
Undoing contribution: was 0.08892923087366769 now 0.08891487436089088
117: time = 0.652000 loss = 8.223735
'X19__rev lambda = -0.0343
alpha = 0.030954 lossBound = -0.000006 W1 = 0.079612 N1 = 0.075816 deltaLoss = -0.000014
Updating 0 features
increaseLambda: 0.684 0.001000
Undoing: newLoss 8.986638231665587, oldLoss 8.98676277493948, deltaLossBound -1.293400866552988E-4
NewtonStep: 0.652 0.001000
Updating 0 features
increaseLambda: 0.671 0.001000
49: time = 0.672000 loss = 8.275211
'X09 lambda = -0.4098
NewtonStep: 0.653 0.001000
alpha = -0.118312 lossBound = -0.000076 W1 = 0.035500 N1 = 0.032307 deltaLoss = -0.000226
increaseLambda: 0.66 0.002000
Undoing: newLoss 8.03270112144961, oldLoss 8.031576473706076, deltaLossBound -1.7676118139967696E-5
NewtonStep: 0.653 0.001000
Updating 0 features
increaseLambda: 0.653 0.001000
Undoing contribution: was 0.00771242769842344 now 0.007711114298877874
110: time = 0.653000 loss = 8.930524
'X12__rev lambda = -0.7574
increaseLambda: 0.666 0.001000
alpha = 0.035736 lossBound = -0.000001 W1 = 0.005241 N1 = 0.004240 deltaLoss = -0.000001
Search: 0.417 0.003000
Reducing newton stepsize from 0.35255395075373425 to 0.05631117737093948
NewtonStep: 0.686 0.007000
increaseLambda: 0.654 0.001000
94: time = 0.654000 loss = 8.291133
'X18__rev lambda = -1.1561
increaseLambda: 0.686 0.002000
alpha = -0.190932 lossBound = -0.000009 W1 = 0.002958 N1 = 0.001946 deltaLoss = -0.000023
Updating 0 features
Updating 0 features
Updating 0 features
increaseLambda: 0.654 0.001000
NewtonStep: 0.654 0.001000
118: time = 0.654000 loss = 8.223722
NewtonStep: 0.65 0.005000
'X19__rev lambda = -1.2029
increaseLambda: 0.662 0.002000
alpha = -0.023965 lossBound = -0.000005 W1 = 0.140438 N1 = 0.135819 deltaLoss = -0.000013
Updating 0 features
NewtonStep: 0.655 0.001000
Updating 0 features
increaseLambda: 0.687 0.001000
Undoing: newLoss 8.40550714150798, oldLoss 8.405538159151195, deltaLossBound -6.071432222610908E-5
Reducing newton stepsize from 0.6565033723035297 to 0.503367884586138
NewtonStep: 0.684 0.006000
NewtonStep: 0.656 0.002000
increaseLambda: 0.656 0.002000
111: time = 0.656000 loss = 8.930523
'X12__rev lambda = -0.5356
alpha = -0.039814 lossBound = -0.000001 W1 = 0.003958 N1 = 0.002957 deltaLoss = -0.000001
increaseLambda: 0.652 0.002000
Undoing: newLoss 8.628290084474127, oldLoss 8.628620850969082, deltaLossBound -4.606924089806919E-4
increaseLambda: 0.397 0.004000
Updating 54 features
Search: 0.669 0.003000
increaseLambda: 0.656 0.001000
Undoing: newLoss 8.291913270815318, oldLoss 8.29113311478649, deltaLossBound -8.69820138519778E-6
Updating 0 features
NewtonStep: 0.402 0.024000
NewtonStep: 0.657 0.001000
increaseLambda: 0.657 0.001000
Undoing contribution: was 0.0015140176919517668 now 0.0014946981923854164
119: time = 0.657000 loss = 8.223703
'X19__rev lambda = -0.1820
alpha = 0.026883 lossBound = -0.000006 W1 = 0.241191 N1 = 0.236133 deltaLoss = -0.000019
Updating 28 features
increaseLambda: 0.686 0.002000
Undoing contribution: was 0.03215686788174244 now 0.03165792728562911
47: time = 0.686000 loss = 8.174193
'X03__rev lambda = -0.3356
alpha = 0.167789 lossBound = -0.000155 W1 = 0.038915 N1 = 0.039877 deltaLoss = -0.000499
increaseLambda: 0.689 0.002000
Updating 54 features
increaseLambda: 0.653 0.001000
Search: 0.689 0.003000
increaseLambda: 0.671 0.002000
53: time = 0.671000 loss = 8.350289
'X08 lambda = 0.7047
alpha = 0.704749 lossBound = -0.002673 W1 = 0.053259 N1 = 0.053918 deltaLoss = -0.004457
NewtonStep: 0.407 0.024000
increaseLambda: 0.658 0.001000
Undoing contribution: was 0.007711114298877874 now 0.007709866984649082
112: time = 0.658000 loss = 8.930522
'X12__rev lambda = -0.7226
alpha = 0.034832 lossBound = -0.000001 W1 = 0.005241 N1 = 0.004240 deltaLoss = -0.000001
increaseLambda: 0.658 0.002000
Search: 0.665 0.003000
Updating 0 features
increaseLambda: 0.439 0.008000
7: time = 0.439000 loss = 8.995928
'X18__rev lambda = 0.0707
alpha = 0.070740 lossBound = -0.374902 W1 = 0.232252 N1 = 0.636603 deltaLoss = -0.028386
Updating 0 features
Reducing newton stepsize from 1.0049339445428764 to 0.4225188126144279
NewtonStep: 0.678 0.006000
NewtonStep: 0.659 0.001000
increaseLambda: 0.691 0.002000
Undoing contribution: was 0.0019525016507329247 now 0.0018231615640724903
50: time = 0.691000 loss = 8.986633
'X02__rev lambda = 3.2930
alpha = -0.481455 lossBound = -0.000129 W1 = 0.000946 N1 = 0.001946 deltaLoss = -0.000129
increaseLambda: 0.411 0.011000
Undoing: newLoss 8.957004804049044, oldLoss 8.994915139123616, deltaLossBound -0.4894300580407431
increaseLambda: 0.666 0.001000
115: time = 0.666000 loss = 8.031559
'X14__rev lambda = 0.0223
alpha = 0.022301 lossBound = -0.000018 W1 = 0.077545 N1 = 0.083658 deltaLoss = -0.000018
Search: 0.401 0.004000
Updating 0 features
increaseLambda: 0.66 0.001000
113: time = 0.660000 loss = 8.930520
'X12__rev lambda = -0.5744
alpha = -0.038812 lossBound = -0.000001 W1 = 0.003958 N1 = 0.002957 deltaLoss = -0.000001
NewtonStep: 0.667 0.001000
increaseLambda: 0.679 0.001000
Undoing contribution: was 0.1276999512781759 now 0.12733819791636403
50: time = 0.679000 loss = 8.274849
'X09__rev lambda = 0.0000
alpha = 0.422519 lossBound = -0.000052 W1 = 0.011584 N1 = 0.011201 deltaLoss = -0.000362
Search: 0.693 0.004000
Updating 0 features
NewtonStep: 0.661 0.001000
Search: 0.657 0.004000
increaseLambda: 0.669 0.002000
Undoing contribution: was 0.05523381527426304 now 0.055181154052044566
116: time = 0.669000 loss = 8.031506
'X14__rev lambda = 0.1343
increaseLambda: 0.472 0.012000
alpha = -0.050551 lossBound = -0.000013 W1 = 0.787031 N1 = 0.791440 deltaLoss = -0.000053
7: time = 0.472000 loss = 8.921259
'X14__rev lambda = 0.6975
Updating 0 features
alpha = 0.079487 lossBound = -0.465204 W1 = 0.248836 N1 = 0.702449 deltaLoss = -0.035969
Updating 0 features
increaseLambda: 0.662 0.001000
Undoing contribution: was 0.007709866984649082 now 0.007708682625696838
114: time = 0.662000 loss = 8.930519
'X12__rev lambda = -0.6887
alpha = 0.033948 lossBound = -0.000000 W1 = 0.005241 N1 = 0.004240 deltaLoss = -0.000001
Updating 54 features
increaseLambda: 0.694 0.001000
Undoing contribution: was 0.04858826393045984 now 0.04855724628724506
46: time = 0.694000 loss = 8.405507
NewtonStep: 0.675 0.004000
'X01.1 lambda = -0.0375
alpha = 0.018770 lossBound = -0.000061 W1 = 0.022192 N1 = 0.022143 deltaLoss = -0.000031
Search: 0.662 0.004000
NewtonStep: 0.669 0.000000
NewtonStep: 0.464 0.022000
increaseLambda: 0.659 0.002000
50: time = 0.659000 loss = 8.626609
'X15__rev lambda = 0.7330
alpha = 0.733021 lossBound = -0.000461 W1 = 0.029489 N1 = 0.031513 deltaLoss = -0.002012
Updating 0 features
Updating 0 features
NewtonStep: 0.663 0.001000
increaseLambda: 0.676 0.001000
54: time = 0.677000 loss = 8.348503
'X08 lambda = -0.5149
alpha = -0.514865 lossBound = -0.001157 W1 = 0.080301 N1 = 0.082037 deltaLoss = -0.001787
Reducing newton stepsize from 0.47326735739174935 to 0.33557858972409205
NewtonStep: 0.693 0.007000
increaseLambda: 0.416 0.005000
increaseLambda: 0.41 0.008000
Undoing: newLoss 8.957004804049044, oldLoss 8.994915139123616, deltaLossBound -0.4894300580407431
increaseLambda: 0.664 0.002000
95: time = 0.664000 loss = 8.291090
increaseLambda: 0.671 0.002000
'X18__rev lambda = 0.0457
Undoing: newLoss 8.032043733692324, oldLoss 8.031506136365719, deltaLossBound -1.6087394594996188E-5
alpha = 0.045734 lossBound = -0.000009 W1 = 0.842080 N1 = 0.845769 deltaLoss = -0.000043
increaseLambda: 0.664 0.001000
115: time = 0.664000 loss = 8.930518
'X12__rev lambda = -0.6123
alpha = -0.037832 lossBound = -0.000000 W1 = 0.003958 N1 = 0.002957 deltaLoss = -0.000001
Updating 0 features
Updating 0 features
increaseLambda: 0.428 0.011000
6: time = 0.428000 loss = 8.957228
'X14__rev lambda = 0.6180
alpha = 0.081585 lossBound = -0.489430 W1 = 0.239390 N1 = 0.702449 deltaLoss = -0.037688
NewtonStep: 0.697 0.006000
NewtonStep: 0.665 0.001000
Updating 0 features
increaseLambda: 0.694 0.001000
Undoing contribution: was 0.03165792728562911 now 0.031408639723517935
48: time = 0.694000 loss = 8.173944
NewtonStep: 0.665 0.001000
Reducing stepsize from 1.924928204912512 to 0.13315169530340798
Newton: returning 0.13315169530340798 
'X03__rev lambda = -0.2237
Updating 1 features
alpha = 0.111860 lossBound = -0.000084 W1 = 0.039518 N1 = 0.039877 deltaLoss = -0.000249
Updating 0 features
increaseLambda: 0.673 0.002000
NewtonStep: 0.685 0.006000
increaseLambda: 0.666 0.001000
Undoing contribution: was 0.05962164637635882 now 0.05957187531433862
96: time = 0.666000 loss = 8.291040
'X18__rev lambda = 0.1964
increaseLambda: 0.698 0.001000
increaseLambda: 0.666 0.001000
Undoing contribution: was 0.007708682625696838 now 0.007707558225642884
116: time = 0.666000 loss = 8.930517
alpha = -0.035666 lossBound = -0.000018 W1 = 0.683236 N1 = 0.689439 deltaLoss = -0.000050
'X12__rev lambda = -0.6556
alpha = 0.033083 lossBound = -0.000000 W1 = 0.005241 N1 = 0.004240 deltaLoss = -0.000001
Undoing: newLoss 8.987099763589411, oldLoss 8.98663343485282, deltaLossBound -5.224371569070632E-5
increaseLambda: 0.413 0.003000
Updating 0 features
increaseLambda: 0.416 0.009000
Undoing: newLoss 8.921905525861225, oldLoss 8.95722755425153, deltaLossBound -0.4652036070822218
Updating 0 features
Updating 0 features
NewtonStep: 0.667 0.001000
Search: 0.42 0.004000
NewtonStep: 0.668 0.002000
NewtonStep: 0.664 0.005000
increaseLambda: 0.687 0.002000
51: time = 0.687000 loss = 8.274697
'X09 lambda = -0.5162
alpha = -0.218929 lossBound = -0.000028 W1 = 0.033928 N1 = 0.032237 deltaLoss = -0.000152
Updating 0 features
NewtonStep: 0.681 0.004000
Updating 0 features
increaseLambda: 0.7 0.002000
increaseLambda: 0.669 0.001000
117: time = 0.669000 loss = 8.930516
'X12__rev lambda = -0.6492
alpha = -0.036873 lossBound = -0.000000 W1 = 0.003958 N1 = 0.002957 deltaLoss = -0.000001
NewtonStep: 0.701 0.007000
increaseLambda: 0.669 0.002000
Undoing: newLoss 8.291790133766328, oldLoss 8.291040117894493, deltaLossBound -1.3711637840286053E-5
increaseLambda: 0.665 0.001000
51: time = 0.665000 loss = 8.622149
'X15__rev lambda = -2.7675
alpha = -1.875473 lossBound = -0.001231 W1 = 0.005074 N1 = 0.002992 deltaLoss = -0.004460
Updating 0 features
increaseLambda: 0.683 0.002000
Undoing: newLoss 8.348101929553238, oldLoss 8.348502622423284, deltaLossBound -0.0018304072414293247
Search: 0.416 0.003000
increaseLambda: 0.471 0.007000
Undoing: newLoss 8.88783446050347, oldLoss 8.921258880564546, deltaLossBound -0.44279260285785016
NewtonStep: 0.67 0.001000
increaseLambda: 0.419 0.003000
Updating 54 features
increaseLambda: 0.702 0.001000
Undoing contribution: was 0.034809155713597016 now 0.034681371389957215
47: time = 0.702000 loss = 8.405379
'X01.1 lambda = -0.5624
alpha = 0.101885 lossBound = -0.000050 W1 = 0.023291 N1 = 0.022620 deltaLoss = -0.000128
Search: 0.677 0.004000
increaseLambda: 0.671 0.002000
Updating 54 features
NewtonStep: 0.378 0.035000
increaseLambda: 0.671 0.001000
Undoing contribution: was 0.007707558225642884 now 0.007706490917132868
118: time = 0.671000 loss = 8.930515
'X12__rev lambda = -0.6233
alpha = 0.032238 lossBound = -0.000000 W1 = 0.005241 N1 = 0.004240 deltaLoss = -0.000001
NewtonStep: 0.383 0.026000
increaseLambda: 0.684 0.001000
Updating 0 features
Updating 0 features
NewtonStep: 0.701 0.007000
increaseLambda: 0.679 0.002000
117: time = 0.679000 loss = 8.031365
'X14__rev lambda = 0.1555
alpha = 0.155534 lossBound = -0.000016 W1 = 0.906439 N1 = 0.908526 deltaLoss = -0.000141
NewtonStep: 0.672 0.001000
Updating 0 features
Search: 0.422 0.003000
increaseLambda: 0.474 0.003000
NewtonStep: 0.68 0.001000
Updating 0 features
Search: 0.705 0.005000
increaseLambda: 0.673 0.001000
119: time = 0.673000 loss = 8.930514
'X12__rev lambda = -0.6851
alpha = -0.035935 lossBound = -0.000000 W1 = 0.003958 N1 = 0.002957 deltaLoss = -0.000001
Updating 18 features
increaseLambda: 0.702 0.001000
49: time = 0.702000 loss = 8.173403
Reducing newton stepsize from 0.7539536465753477 to 0.7512651531634779
NewtonStep: 0.692 0.005000
'X03__rev lambda = -1.9918
alpha = -1.991845 lossBound = -0.000079 W1 = 0.002275 N1 = 0.001344 deltaLoss = -0.000541
Updating 0 features
increaseLambda: 0.415 0.014000
5: time = 0.415000 loss = 8.994915
'X14__rev lambda = 0.5364
alpha = 0.083733 lossBound = -0.514742 W1 = 0.229972 N1 = 0.702449 deltaLoss = -0.039467
Search: 0.687 0.003000
NewtonStep: 0.67 0.005000
increaseLambda: 0.681 0.001000
Undoing contribution: was 0.055181154052044566 now 0.05507153839311792
118: time = 0.681000 loss = 8.031256
'X14__rev lambda = 0.0609
alpha = -0.073414 lossBound = -0.000027 W1 = 0.787009 N1 = 0.791440 deltaLoss = -0.000110
Updating 0 features
increaseLambda: 0.707 0.002000
51: time = 0.707000 loss = 8.986374
'X02 lambda = -0.2461
alpha = -0.246058 lossBound = -0.000052 W1 = 0.028260 N1 = 0.026306 deltaLoss = -0.000259
NewtonStep: 0.682 0.001000
Search: 0.675 0.004000
increaseLambda: 0.694 0.002000
Undoing contribution: was 0.027179047894804142 now 0.026872289702606977
52: time = 0.694000 loss = 8.274390
'X09 lambda = 0.0000
alpha = 0.751265 lossBound = -0.000075 W1 = 0.006066 N1 = 0.004949 deltaLoss = -0.000307
increaseLambda: 0.688 0.001000
55: time = 0.688000 loss = 8.345551
'X08 lambda = 0.5710
alpha = 0.570994 lossBound = -0.001830 W1 = 0.054328 N1 = 0.055190 deltaLoss = -0.002951
increaseLambda: 0.671 0.001000
Undoing: newLoss 8.621756875330206, oldLoss 8.622148580863623, deltaLossBound -4.5539462432519075E-4
Search: 0.477 0.003000
Loss was 8.223702667910295, now 8.223621781801192, delta -0.000081
parallelUpdate: 0.676 0.019000
increaseLambda: 0.683 0.001000
119: time = 0.683000 loss = 8.031128
'X14__rev lambda = 0.8854
alpha = 0.155674 lossBound = -0.000015 W1 = 0.903171 N1 = 0.905200 deltaLoss = -0.000128
Updating 20 features
increaseLambda: 0.676 0.001000
97: time = 0.676000 loss = 8.290973
'X18__rev lambda = 0.0570
alpha = 0.056977 lossBound = -0.000014 W1 = 0.839088 N1 = 0.842909 deltaLoss = -0.000067
Updating 0 features
Updating 1 features
Newton: returning 1.2943885781578894 
Updating 1 features
Updating 0 features
increaseLambda: 0.673 0.002000
Reducing newton stepsize from 0.2200793778334005 to 0.03754078491395965
NewtonStep: 0.726 0.024000
NewtonStep: 0.694 0.018000
increaseLambda: 0.44 0.024000
6: time = 0.440000 loss = 8.957228
'X14__rev lambda = 0.6180
alpha = 0.081585 lossBound = -0.489430 W1 = 0.239390 N1 = 0.702449 deltaLoss = -0.037688
NewtonStep: 0.695 0.019000
increaseLambda: 0.728 0.002000
Undoing: newLoss 8.405365972274168, oldLoss 8.40537935718434, deltaLossBound -2.5512013592795898E-5
increaseLambda: 0.696 0.002000
121: time = 0.696000 loss = 8.223606
'X19__rev lambda = -1.2882
alpha = -0.026254 lossBound = -0.000006 W1 = 0.140439 N1 = 0.135819 deltaLoss = -0.000016
increaseLambda: 0.696 0.001000
Undoing contribution: was 0.05957187531433862 now 0.05953258019168241
98: time = 0.696000 loss = 8.290933
'X18__rev lambda = 0.1647
alpha = -0.031676 lossBound = -0.000014 W1 = 0.683240 N1 = 0.689439 deltaLoss = -0.000039
Updating 1 features
increaseLambda: 0.408 0.025000
Undoing: newLoss 8.957004804049044, oldLoss 8.994915139123616, deltaLossBound -0.4894300580407431
Updating 0 features
increaseLambda: 0.449 0.029000
6: time = 0.449000 loss = 8.957228
'X14__rev lambda = 0.6180
alpha = 0.081585 lossBound = -0.489430 W1 = 0.239390 N1 = 0.702449 deltaLoss = -0.037688
Updating 0 features
NewtonStep: 0.697 0.001000
Updating 0 features
NewtonStep: 0.697 0.001000
NewtonStep: 0.71 0.022000
Reducing newton stepsize from 1.14475215765909 to 0.33006955491245815
NewtonStep: 0.726 0.024000
Updating 0 features
Updating 0 features
increaseLambda: 0.73 0.002000
Search: 0.694 0.021000
NewtonStep: 0.717 0.023000
NewtonStep: 0.73 0.023000
increaseLambda: 0.698 0.001000
Undoing contribution: was 0.032811664267128456 now 0.03280140880174665
122: time = 0.698000 loss = 8.223596
'X19__rev lambda = -0.0749
alpha = 0.025935 lossBound = -0.000004 W1 = 0.080984 N1 = 0.077163 deltaLoss = -0.000010
increaseLambda: 0.711 0.001000
56: time = 0.711000 loss = 8.343760
'X08 lambda = -0.8882
alpha = -0.888249 lossBound = -0.001028 W1 = 0.012711 N1 = 0.012261 deltaLoss = -0.001792
increaseLambda: 0.699 0.002000
99: time = 0.699000 loss = 8.290901
Updating 0 features
'X18__rev lambda = 0.0516
alpha = 0.023968 lossBound = -0.000015 W1 = 0.432316 N1 = 0.439659 deltaLoss = -0.000032
increaseLambda: 0.728 0.002000
Updating 1 features
Undoing contribution: was 0.09618615129632818 now 0.09546064370828983
50: time = 0.728000 loss = 8.172677
'X03__rev lambda = 0.0000
increaseLambda: 0.448 0.026000
increaseLambda: 0.695 0.001000
NewtonStep: 0.699 0.001000
7: time = 0.448000 loss = 8.921259
'X14__rev lambda = 0.6975
alpha = 0.330070 lossBound = -0.000188 W1 = 0.017944 N1 = 0.018756 deltaLoss = -0.000726
alpha = 0.079487 lossBound = -0.465204 W1 = 0.248836 N1 = 0.702449 deltaLoss = -0.035969
52: time = 0.695000 loss = 8.619996
'X15__rev lambda = 0.7523
alpha = 0.752269 lossBound = -0.000455 W1 = 0.027192 N1 = 0.029587 deltaLoss = -0.002153
increaseLambda: 0.412 0.004000
NewtonStep: 0.7 0.001000
increaseLambda: 0.719 0.002000
Undoing: newLoss 8.274931540654059, oldLoss 8.274390141865679, deltaLossBound -3.6878557080071765E-5
increaseLambda: 0.732 0.002000
Undoing: newLoss 8.987037483975051, oldLoss 8.986374490386154, deltaLossBound -4.462642608323329E-5
Newton: returning 0.013648918231781836 
Updating 1 features
increaseLambda: 0.501 0.024000
8: time = 0.501000 loss = 8.886280
'X14__rev lambda = 0.0781
alpha = 0.078105 lossBound = -0.442793 W1 = 0.281061 N1 = 0.729470 deltaLoss = -0.034979
increaseLambda: 0.407 0.029000
Undoing: newLoss 8.993651013971773, oldLoss 9.034381814557811, deltaLossBound -0.5147417925383282
increaseLambda: 0.701 0.002000
Undoing: newLoss 8.224180622868039, oldLoss 8.223595979911293, deltaLossBound -3.6345179798382337E-6
Search: 0.733 0.003000
increaseLambda: 0.701 0.001000
Undoing contribution: was 0.0014903425008653195 now 0.001375922172808567
100: time = 0.701000 loss = 8.290787
'X18 lambda = -0.1261
alpha = 1.029440 lossBound = -0.000011 W1 = 0.002690 N1 = 0.001672 deltaLoss = -0.000114
increaseLambda: 0.721 0.002000
Updating 1 features
increaseLambda: 0.734 0.002000
Loss was 8.930513552136853, now 8.930382468788567, delta -0.000131
parallelUpdate: 0.702 0.029000
NewtonStep: 0.702 0.001000
increaseLambda: 0.702 0.001000
Updating 54 features
Search: 0.415 0.003000
increaseLambda: 0.735 0.002000
Undoing contribution: was 0.04855724628724506 now 0.04854386137707284
48: time = 0.735000 loss = 8.405366
'X01.1 lambda = -0.0250
alpha = 0.012514 lossBound = -0.000026 W1 = 0.022760 N1 = 0.022143 deltaLoss = -0.000013
Updating 1 features
Updating 0 features
NewtonStep: 0.484 0.045000
NewtonStep: 0.716 0.005000
NewtonStep: 0.703 0.001000
increaseLambda: 0.704 0.002000
101: time = 0.704000 loss = 8.290679
'X18__rev lambda = 0.1518
alpha = 0.088399 lossBound = -0.000021 W1 = 0.838997 N1 = 0.842422 deltaLoss = -0.000107
Updating 0 features
Updating 0 features
NewtonStep: 0.7 0.005000
increaseLambda: 0.411 0.004000
NewtonStep: 0.705 0.001000
increaseLambda: 0.718 0.002000
Undoing: newLoss 8.344280859129942, oldLoss 8.343759583021845, deltaLossBound -6.763319592585553E-4
increaseLambda: 0.705 0.002000
Undoing contribution: was 0.007706490917132868 now 0.007703199993350495
121: time = 0.705000 loss = 8.930379
'X12__rev lambda = -0.0208
alpha = 0.057704 lossBound = -0.000001 W1 = 0.005242 N1 = 0.004240 deltaLoss = -0.000003
Updating 0 features
increaseLambda: 0.701 0.001000
53: time = 0.701000 loss = 8.617624
'X15__rev lambda = -0.6678
alpha = -0.667799 lossBound = -0.000781 W1 = 0.149984 N1 = 0.153063 deltaLoss = -0.002372
Search: 0.706 0.004000
NewtonStep: 0.735 0.007000
Updating 0 features
increaseLambda: 0.706 0.001000
Undoing contribution: was 0.09394547648307706 now 0.09384094144949486
102: time = 0.706000 loss = 8.290575
'X18__rev lambda = 0.2083
increaseLambda: 0.719 0.001000
alpha = -0.049463 lossBound = -0.000040 W1 = 0.657303 N1 = 0.663806 deltaLoss = -0.000105
Search: 0.725 0.004000
NewtonStep: 0.706 0.001000
Updating 0 features
Search: 0.739 0.005000
Updating 54 features
increaseLambda: 0.707 0.001000
123: time = 0.707000 loss = 8.223587
'X19__rev lambda = -0.0642
alpha = -0.064193 lossBound = -0.000004 W1 = 0.007074 N1 = 0.006025 deltaLoss = -0.000009
NewtonStep: 0.707 0.001000
increaseLambda: 0.736 0.001000
Undoing contribution: was 0.23851600612783014 now 0.23785836821960576
51: time = 0.736000 loss = 8.172020
'X03__rev lambda = -0.7918
alpha = 0.761097 lossBound = -0.000090 W1 = 0.019856 N1 = 0.018732 deltaLoss = -0.000658
NewtonStep: 0.517 0.045000
Updating 1 features
NewtonStep: 0.707 0.000000
increaseLambda: 0.707 0.001000
Undoing contribution: was 2.028357772274352E-5 now 1.599629196788759E-5
122: time = 0.707000 loss = 8.930375
'X12__rev lambda = 0.2188
alpha = -0.031130 lossBound = -0.000002 W1 = 0.023973 N1 = 0.026029 deltaLoss = -0.000004
increaseLambda: 0.727 0.002000
53: time = 0.727000 loss = 8.274207
'X09 lambda = -0.1893
alpha = -0.189309 lossBound = -0.000037 W1 = 0.033946 N1 = 0.031926 deltaLoss = -0.000183
Search: 0.415 0.004000
increaseLambda: 0.74 0.001000
52: time = 0.740000 loss = 8.986189
'X02__rev lambda = -0.2053
alpha = -0.205297 lossBound = -0.000045 W1 = 0.034616 N1 = 0.032475 deltaLoss = -0.000186
increaseLambda: 0.708 0.001000
103: time = 0.708000 loss = 8.290476
'X18__rev lambda = 0.2372
Updating 0 features
alpha = 0.085389 lossBound = -0.000020 W1 = 0.838999 N1 = 0.842422 deltaLoss = -0.000099
increaseLambda: 0.709 0.002000
Undoing contribution: was 7.239861134831021E-4 now 6.159751158882703E-4
124: time = 0.709000 loss = 8.223479
X19: lambda = -0.1918 min = 16.0000 max = 1,414.0000
alpha = 0.316197 lossBound = -0.000002 W1 = 0.122077 N1 = 0.121075 deltaLoss = -0.000108
Loss was 8.031127939209227, now 8.031124358343261, delta -0.000004
parallelUpdate: 0.716 0.033000
Updating 0 features
Updating 1 features
Updating 0 features
Search: 0.722 0.003000
NewtonStep: 0.709 0.002000
Updating 1 features
Reducing newton stepsize from 0.2067220089343126 to 0.02502718994263977
NewtonStep: 0.741 0.006000
Updating 54 features
Reducing newton stepsize from -0.08869080449656729 to -0.05807360009627276
NewtonStep: 0.709 0.001000
NewtonStep: 0.716 0.000000
NewtonStep: 0.709 0.000000
NewtonStep: 0.474 0.046000
Updating 0 features
increaseLambda: 0.723 0.001000
57: time = 0.723000 loss = 8.342594
'X08 lambda = 0.3452
alpha = 0.345153 lossBound = -0.000676 W1 = 0.051516 N1 = 0.053968 deltaLoss = -0.001166
increaseLambda: 0.71 0.001000
Undoing contribution: was 0.1401980739847693 now 0.14018429691979245
123: time = 0.710000 loss = 8.930361
'X12 lambda = -2.4167
alpha = 0.295056 lossBound = -0.000001 W1 = 0.005020 N1 = 0.004019 deltaLoss = -0.000014
NewtonStep: 0.706 0.005000
increaseLambda: 0.711 0.002000
Undoing contribution: was 0.0014946981923854164 now 0.0013644642931383711
125: time = 0.711000 loss = 8.223349
'X19__rev lambda = -0.0783
increaseLambda: 0.743 0.002000
alpha = 0.070135 lossBound = -0.000038 W1 = 0.241212 N1 = 0.236133 deltaLoss = -0.000130
increaseLambda: 0.711 0.002000
Undoing: newLoss 8.405357485732768, oldLoss 8.405365972274168, deltaLossBound -1.8962755627279842E-5
Undoing contribution: was 0.07475689996354515 now 0.07466651794852627
104: time = 0.711000 loss = 8.290385
increaseLambda: 0.423 0.008000
6: time = 0.423000 loss = 8.957228
'X14__rev lambda = 0.6180
'X18__rev lambda = 0.0652
increaseLambda: 0.718 0.002000
Undoing contribution: was 0.05507153839311792 now 0.054930808827906095
alpha = -0.047072 lossBound = -0.000034 W1 = 0.671493 N1 = 0.677844 deltaLoss = -0.000090
alpha = 0.081585 lossBound = -0.489430 W1 = 0.239390 N1 = 0.702449 deltaLoss = -0.037688
121: time = 0.718000 loss = 8.030984
'X14__rev lambda = 0.0000
alpha = -0.058074 lossBound = -0.000039 W1 = 0.788274 N1 = 0.791440 deltaLoss = -0.000141
Updating 0 features
Updating 0 features
Updating 1 features
Updating 0 features
increaseLambda: 0.708 0.002000
NewtonStep: 0.712 0.002000
54: time = 0.708000 loss = 8.615746
'X15__rev lambda = 2.1556
alpha = 2.155603 lossBound = -0.001073 W1 = 0.038241 N1 = 0.032800 deltaLoss = -0.001877
NewtonStep: 0.719 0.001000
NewtonStep: 0.712 0.001000
NewtonStep: 0.712 0.001000
increaseLambda: 0.745 0.002000
Updating 0 features
Updating 0 features
increaseLambda: 0.713 0.001000
Undoing contribution: was 0.0011935683375650908 now 0.001189759628435675
124: time = 0.713000 loss = 8.930357
'X12__rev lambda = -0.0223
increaseLambda: 0.713 0.001000
126: time = 0.713000 loss = 8.223330
increaseLambda: 0.72 0.001000
Undoing: newLoss 8.03160216457963, oldLoss 8.03098362877805, deltaLossBound -5.362923840997843E-6
alpha = 0.014370 lossBound = -0.000001 W1 = 0.141521 N1 = 0.137243 deltaLoss = -0.000004
'X19__rev lambda = -1.3175
alpha = -0.029314 lossBound = -0.000007 W1 = 0.140440 N1 = 0.135819 deltaLoss = -0.000019
increaseLambda: 0.713 0.001000
105: time = 0.713000 loss = 8.290298
'X18__rev lambda = 0.1376
alpha = 0.080654 lossBound = -0.000017 W1 = 0.839501 N1 = 0.842909 deltaLoss = -0.000087
NewtonStep: 0.743 0.007000
NewtonStep: 0.733 0.006000
Updating 1 features
Updating 0 features
NewtonStep: 0.714 0.001000
Updating 0 features
Updating 0 features
NewtonStep: 0.714 0.001000
Updating 0 features
NewtonStep: 0.747 0.007000
NewtonStep: 0.715 0.002000
increaseLambda: 0.496 0.012000
Undoing: newLoss 8.970416156890833, oldLoss 8.9959279073825, deltaLossBound -0.3709840097359159
NewtonStep: 0.728 0.005000
increaseLambda: 0.722 0.002000
increaseLambda: 0.715 0.001000
Undoing: newLoss 8.226337778755854, oldLoss 8.223329675044619, deltaLossBound -6.057172730926675E-6
increaseLambda: 0.744 0.001000
Undoing: newLoss 8.172022859669227, oldLoss 8.172019763506732, deltaLossBound -1.1650846287931016E-4
increaseLambda: 0.734 0.001000
Undoing: newLoss 8.274804277875688, oldLoss 8.274207171224017, deltaLossBound -5.082820856843692E-5
increaseLambda: 0.716 0.002000
Undoing contribution: was 0.07466651794852627 now 0.07458829142281762
106: time = 0.716000 loss = 8.290220
'X18__rev lambda = 0.0214
alpha = -0.043788 lossBound = -0.000029 W1 = 0.671497 N1 = 0.677844 deltaLoss = -0.000078
increaseLambda: 0.716 0.001000
Undoing contribution: was 1.599629196788759E-5 now 1.4771618268547163E-5
125: time = 0.716000 loss = 8.930356
'X12__rev lambda = 0.2020
alpha = -0.016717 lossBound = -0.000000 W1 = 0.023972 N1 = 0.026029 deltaLoss = -0.000001
Search: 0.748 0.003000
increaseLambda: 0.729 0.001000
Undoing: newLoss 8.342072451542675, oldLoss 8.34259405996915, deltaLossBound -6.08522857562327E-4
increaseLambda: 0.748 0.001000
Undoing: newLoss 8.987959111130795, oldLoss 8.986188760729238, deltaLossBound -7.674577051720288E-5
increaseLambda: 0.716 0.001000
Updating 0 features
Updating 0 features
Updating 54 features
NewtonStep: 0.713 0.005000
NewtonStep: 0.463 0.023000
NewtonStep: 0.717 0.001000
Updating 0 features
increaseLambda: 0.736 0.002000
increaseLambda: 0.746 0.002000
Reducing newton stepsize from 0.0529306885611152 to 0.020759213975035266
NewtonStep: 0.717 0.001000
increaseLambda: 0.731 0.002000
increaseLambda: 0.75 0.002000
Undoing contribution: was 0.04854386137707284 now 0.04853537483567255
49: time = 0.750000 loss = 8.405357
'X01.1 lambda = -0.0167
alpha = 0.008342 lossBound = -0.000019 W1 = 0.022802 N1 = 0.022143 deltaLoss = -0.000008
increaseLambda: 0.714 0.001000
55: time = 0.714000 loss = 8.604569
'X15__rev lambda = -2.9986
alpha = -2.998599 lossBound = -0.002859 W1 = 0.005678 N1 = 0.003283 deltaLoss = -0.011177
increaseLambda: 0.75 0.002000
increaseLambda: 0.718 0.001000
Undoing: newLoss 8.290959892195506, oldLoss 8.290219519352236, deltaLossBound -1.4593827016417399E-5
increaseLambda: 0.719 0.002000
Undoing contribution: was 0.007703199993350495 now 0.007701427802222426
126: time = 0.719000 loss = 8.930354
'X12__rev lambda = 0.0000
alpha = 0.020759 lossBound = -0.000001 W1 = 0.005176 N1 = 0.004240 deltaLoss = -0.000002
increaseLambda: 0.53 0.013000
Undoing: newLoss 8.88783446050347, oldLoss 8.921258880564546, deltaLossBound -0.44279260285785016
Updating 0 features
Updating 54 features
Updating 54 features
increaseLambda: 0.501 0.005000
increaseLambda: 0.72 0.002000
NewtonStep: 0.469 0.021000
NewtonStep: 0.461 0.046000
NewtonStep: 0.72 0.001000
Search: 0.733 0.002000
increaseLambda: 0.485 0.011000
Undoing: newLoss 8.921905525861225, oldLoss 8.95722755425153, deltaLossBound -0.4652036070822218
Search: 0.728 0.006000
increaseLambda: 0.428 0.013000
5: time = 0.428000 loss = 8.994915
'X14__rev lambda = 0.5364
alpha = 0.083733 lossBound = -0.514742 W1 = 0.229972 N1 = 0.702449 deltaLoss = -0.039467
Search: 0.721 0.005000
increaseLambda: 0.722 0.002000
Undoing contribution: was 0.007118357027535483 now 0.007117696819608044
127: time = 0.722000 loss = 8.930354
'X12__rev lambda = -0.5788
Search: 0.741 0.005000
alpha = 0.025879 lossBound = -0.000000 W1 = 0.005092 N1 = 0.004091 deltaLoss = -0.000001
Search: 0.751 0.005000
increaseLambda: 0.735 0.002000
58: time = 0.735000 loss = 8.341365
'X08 lambda = -0.2442
alpha = -0.244228 lossBound = -0.000609 W1 = 0.086506 N1 = 0.081789 deltaLoss = -0.001229
Updating 6 features
increaseLambda: 0.722 0.001000
127: time = 0.722000 loss = 8.223239
'X19 lambda = -0.6300
increaseLambda: 0.729 0.001000
122: time = 0.729000 loss = 8.030926
alpha = -0.630031 lossBound = -0.000006 W1 = 0.007754 N1 = 0.006773 deltaLoss = -0.000091
'X14__rev lambda = 0.2062
alpha = 0.206171 lossBound = -0.000005 W1 = 0.931123 N1 = 0.932286 deltaLoss = -0.000058
NewtonStep: 0.523 0.022000
Updating 0 features
Updating 0 features
Updating 1 features
Reducing newton stepsize from 0.4331035091028442 to 0.19184907927710548
NewtonStep: 0.723 0.001000
Updating 0 features
Search: 0.755 0.005000
NewtonStep: 0.73 0.001000
NewtonStep: 0.719 0.005000
NewtonStep: 0.723 0.001000
increaseLambda: 0.742 0.001000
54: time = 0.742000 loss = 8.273908
'X09 lambda = 0.1760
alpha = 0.175969 lossBound = -0.000051 W1 = 0.303025 N1 = 0.305732 deltaLoss = -0.000299
increaseLambda: 0.752 0.001000
52: time = 0.752000 loss = 8.171140
'X03__rev lambda = -0.3898
alpha = -0.389841 lossBound = -0.000117 W1 = 0.108439 N1 = 0.106181 deltaLoss = -0.000880
Search: 0.504 0.003000
increaseLambda: 0.724 0.001000
Undoing contribution: was 6.159751158882703E-4 now 4.777969442155499E-4
128: time = 0.724000 loss = 8.223101
X19: lambda = 0.0000 min = 16.0000 max = 1,414.0000
alpha = 0.191849 lossBound = -0.000004 W1 = 0.121560 N1 = 0.121075 deltaLoss = -0.000138
Updating 0 features
increaseLambda: 0.534 0.004000
Updating 1 features
increaseLambda: 0.47 0.007000
Undoing: newLoss 8.921905525861225, oldLoss 8.95722755425153, deltaLossBound -0.4652036070822218
increaseLambda: 0.72 0.001000
56: time = 0.720000 loss = 8.601036
'X15 lambda = -1.5754
alpha = -1.575432 lossBound = -0.000686 W1 = 0.024732 N1 = 0.024791 deltaLoss = -0.003533
NewtonStep: 0.724 0.000000
NewtonStep: 0.756 0.006000
increaseLambda: 0.731 0.001000
Undoing contribution: was 0.04332107950316312 now 0.043172493151638194
123: time = 0.731000 loss = 8.030777
increaseLambda: 0.724 0.001000
Undoing contribution: was 1.4771618268547163E-5 now 1.358729557174603E-5
128: time = 0.724000 loss = 8.930352
'X12__rev lambda = 0.1856
'X14__rev lambda = 0.1487
alpha = -0.016417 lossBound = -0.000000 W1 = 0.023972 N1 = 0.026029 deltaLoss = -0.000001
Search: 0.724 0.004000
Updating 54 features
alpha = -0.091886 lossBound = -0.000034 W1 = 0.802769 N1 = 0.806889 deltaLoss = -0.000149
increaseLambda: 0.757 0.002000
53: time = 0.757000 loss = 8.986031
'X02__rev lambda = 0.5117
alpha = 0.511711 lossBound = -0.000077 W1 = 0.010520 N1 = 0.011255 deltaLoss = -0.000158
Updating 0 features
increaseLambda: 0.489 0.004000
increaseLambda: 0.526 0.003000
Undoing: newLoss 8.85576021197026, oldLoss 8.886280060973109, deltaLossBound -0.42077679667926854
NewtonStep: 0.477 0.028000
NewtonStep: 0.732 0.001000
Updating 0 features
increaseLambda: 0.725 0.001000
Undoing contribution: was 0.03280140880174665 now 0.032767319692953996
129: time = 0.725000 loss = 8.223067
'X19__rev lambda = -0.0273
alpha = 0.047595 lossBound = -0.000014 W1 = 0.080994 N1 = 0.077163 deltaLoss = -0.000034
Updating 1 features
increaseLambda: 0.758 0.002000
Undoing contribution: was 0.034681371389957215 now 0.03460526462652005
50: time = 0.758000 loss = 8.405281
increaseLambda: 0.726 0.002000
107: time = 0.726000 loss = 8.290148
'X01.1 lambda = -0.3885
'X18__rev lambda = 0.0589
NewtonStep: 0.726 0.002000
alpha = 0.058852 lossBound = -0.000015 W1 = 0.839570 N1 = 0.843393 deltaLoss = -0.000072
alpha = 0.173909 lossBound = -0.000017 W1 = 0.024314 N1 = 0.022620 deltaLoss = -0.000076
NewtonStep: 0.726 0.001000
Updating 0 features
Updating 0 features
NewtonStep: 0.74 0.005000
increaseLambda: 0.734 0.002000
124: time = 0.734000 loss = 8.030755
'X14__rev lambda = 1.2281
alpha = 0.021208 lossBound = -0.000008 W1 = 0.525560 N1 = 0.532209 deltaLoss = -0.000022
Updating 1 features
NewtonStep: 0.727 0.001000
increaseLambda: 0.473 0.003000
increaseLambda: 0.727 0.001000
130: time = 0.727000 loss = 8.223059
NewtonStep: 0.734 0.000000
'X19__rev lambda = -1.3361
alpha = -0.018667 lossBound = -0.000003 W1 = 0.140436 N1 = 0.135819 deltaLoss = -0.000008
increaseLambda: 0.727 0.001000
Undoing contribution: was 0.001189759628435675 now 0.001188861900579178
129: time = 0.727000 loss = 8.930352
'X12__rev lambda = -0.0153
alpha = 0.006970 lossBound = -0.000000 W1 = 0.141520 N1 = 0.137243 deltaLoss = -0.000001
Search: 0.538 0.004000
Updating 1 features
increaseLambda: 0.741 0.001000
59: time = 0.741000 loss = 8.337468
'X08__rev lambda = -2.0332
alpha = -2.033242 lossBound = -0.000591 W1 = 0.017667 N1 = 0.017372 deltaLoss = -0.003897
Updating 45 features
NewtonStep: 0.728 0.001000
increaseLambda: 0.529 0.003000
Updating 0 features
increaseLambda: 0.728 0.001000
Undoing contribution: was 0.05953258019168241 now 0.05949003241191188
108: time = 0.729000 loss = 8.290105
'X18__rev lambda = 0.1318
alpha = -0.032928 lossBound = -0.000016 W1 = 0.683239 N1 = 0.689439 deltaLoss = -0.000043
Search: 0.493 0.004000
increaseLambda: 0.736 0.002000
125: time = 0.736000 loss = 8.030743
'X14__rev lambda = -2.0621
alpha = -0.017985 lossBound = -0.000007 W1 = 0.182778 N1 = 0.176394 deltaLoss = -0.000013
NewtonStep: 0.729 0.002000
Updating 0 features
Updating 0 features
Updating 0 features
Updating 0 features
NewtonStep: 0.725 0.005000
increaseLambda: 0.729 0.001000
Undoing contribution: was 0.0013644642931383711 now 0.0013493753246512509
131: time = 0.729000 loss = 8.223044
'X19__rev lambda = -0.0545
alpha = 0.023758 lossBound = -0.000004 W1 = 0.241191 N1 = 0.236133 deltaLoss = -0.000015
Updating 0 features
NewtonStep: 0.729 0.000000
NewtonStep: 0.748 0.006000
NewtonStep: 0.736 0.000000
increaseLambda: 0.479 0.010000
Undoing: newLoss 8.88783446050347, oldLoss 8.921258880564546, deltaLossBound -0.44279260285785016
Updating 1 features
increaseLambda: 0.471 0.010000
Undoing: newLoss 8.957004804049044, oldLoss 8.994915139123616, deltaLossBound -0.4894300580407431
NewtonStep: 0.759 0.007000
Search: 0.476 0.003000
increaseLambda: 0.73 0.001000
Undoing: newLoss 8.931319097727346, oldLoss 8.930351565681615, deltaLossBound -2.897847059710412E-7
NewtonStep: 0.73 0.001000
Updating 0 features
increaseLambda: 0.727 0.002000
57: time = 0.727000 loss = 8.597515
'X15 lambda = 0.8369
alpha = 0.836932 lossBound = -0.000951 W1 = 0.183999 N1 = 0.179523 deltaLoss = -0.003521
NewtonStep: 0.763 0.006000
increaseLambda: 0.738 0.002000
Undoing: newLoss 8.030734105833803, oldLoss 8.030742568882628, deltaLossBound -8.463413784458307E-6
increaseLambda: 0.731 0.002000
109: time = 0.731000 loss = 8.290036
'X18__rev lambda = 0.1313
alpha = 0.072464 lossBound = -0.000013 W1 = 0.840001 N1 = 0.843393 deltaLoss = -0.000069
increaseLambda: 0.75 0.002000
55: time = 0.750000 loss = 8.273589
'X09 lambda = -0.8249
alpha = -0.308701 lossBound = -0.000060 W1 = 0.033967 N1 = 0.032237 deltaLoss = -0.000319
Search: 0.532 0.003000
Updating 0 features
increaseLambda: 0.731 0.001000
132: time = 0.731000 loss = 8.223030
'X19__rev lambda = -1.3607
alpha = -0.024584 lossBound = -0.000005 W1 = 0.140438 N1 = 0.135819 deltaLoss = -0.000014
increaseLambda: 0.76 0.001000
53: time = 0.761000 loss = 8.171008
'X03 lambda = -1.8857
alpha = -1.885722 lossBound = -0.000113 W1 = 0.010039 N1 = 0.010360 deltaLoss = -0.000131
increaseLambda: 0.732 0.002000
Updating 1 features
NewtonStep: 0.732 0.001000
NewtonStep: 0.732 0.001000
Updating 0 features
increaseLambda: 0.764 0.001000
Undoing contribution: was 0.0035673911874400943 now 0.003369505869876832
54: time = 0.764000 loss = 8.985833
'X02__rev lambda = 0.4787
alpha = -0.329739 lossBound = -0.000087 W1 = 0.006712 N1 = 0.007840 deltaLoss = -0.000198
increaseLambda: 0.481 0.002000
increaseLambda: 0.74 0.002000
NewtonStep: 0.765 0.007000
increaseLambda: 0.474 0.003000
increaseLambda: 0.733 0.001000
increaseLambda: 0.733 0.001000
Undoing contribution: was 0.05949003241191188 now 0.05942664146085998
110: time = 0.743000 loss = 8.289973
'X18__rev lambda = 0.0915
Undoing contribution: was 0.0013493753246512509 now 0.0013372683123945163
alpha = -0.040283 lossBound = -0.000023 W1 = 0.683232 N1 = 0.689439 deltaLoss = -0.000063
133: time = 0.743000 loss = 8.223018
'X19__rev lambda = -0.0332
alpha = 0.021292 lossBound = -0.000004 W1 = 0.241190 N1 = 0.236133 deltaLoss = -0.000012
Updating 0 features
Updating 1 features
increaseLambda: 0.545 0.013000
9: time = 0.545000 loss = 8.852929
'X14__rev lambda = 0.1542
alpha = 0.076138 lossBound = -0.420777 W1 = 0.290856 N1 = 0.729470 deltaLoss = -0.033351
NewtonStep: 0.744 0.001000
increaseLambda: 0.776 0.011000
NewtonStep: 0.744 0.001000
Undoing: newLoss 8.405931570103997, oldLoss 8.405281378969331, deltaLossBound -4.117302123183558E-5
increaseLambda: 0.526 0.022000
8: time = 0.526000 loss = 8.959884
'X19__rev lambda = -0.0927
alpha = -0.092719 lossBound = -0.370984 W1 = 0.465360 N1 = 0.078511 deltaLoss = -0.036044
Search: 0.494 0.013000
increaseLambda: 0.745 0.001000
134: time = 0.745000 loss = 8.223007
'X19__rev lambda = -1.3828
alpha = -0.022084 lossBound = -0.000004 W1 = 0.140437 N1 = 0.135819 deltaLoss = -0.000011
Search: 0.745 0.013000
Updating 0 features
increaseLambda: 0.746 0.002000
Undoing: newLoss 8.290737826524415, oldLoss 8.289972630621435, deltaLossBound -1.1777421424823545E-5
Updating 1 features
Search: 0.487 0.013000
NewtonStep: 0.742 0.015000
Search: 0.753 0.013000
increaseLambda: 0.778 0.002000
NewtonStep: 0.746 0.001000
Updating 0 features
Updating 54 features
Newton: returning 0.2004921187871187 
Updating 1 features
increaseLambda: 0.747 0.002000
130: time = 0.747000 loss = 8.930350
'X12__rev lambda = -0.0076
alpha = -0.007566 lossBound = -0.000000 W1 = 0.203255 N1 = 0.198685 deltaLoss = -0.000001
increaseLambda: 0.499 0.022000
NewtonStep: 0.459 0.036000
Undoing: newLoss 8.921905525861225, oldLoss 8.95722755425153, deltaLossBound -0.4652036070822218
Reducing newton stepsize from 0.8581862476137907 to 0.3008577368867421
NewtonStep: 0.766 0.016000
Updating 0 features
increaseLambda: 0.743 0.001000
58: time = 0.743000 loss = 8.594575
'X15 lambda = -1.3653
alpha = -1.365261 lossBound = -0.000587 W1 = 0.035020 N1 = 0.035491 deltaLoss = -0.002940
increaseLambda: 0.747 0.001000
Undoing contribution: was 0.032767319692953996 now 0.032758376889156955
135: time = 0.747000 loss = 8.222998
increaseLambda: 0.747 0.001000
'X19__rev lambda = -0.0030
increaseLambda: 0.754 0.001000
increaseLambda: 0.493 0.017000
alpha = 0.024223 lossBound = -0.000004 W1 = 0.080984 N1 = 0.077163 deltaLoss = -0.000009
7: time = 0.493000 loss = 8.921259
126: time = 0.754000 loss = 8.030734
'X14__rev lambda = 0.6975
'X14__rev lambda = 0.0380
alpha = 0.079487 lossBound = -0.465204 W1 = 0.248836 N1 = 0.702449 deltaLoss = -0.035969
alpha = 0.015416 lossBound = -0.000008 W1 = 0.077545 N1 = 0.083658 deltaLoss = -0.000008
Reducing newton stepsize from 2.9506207178834742 to 1.0145168086445187
NewtonStep: 0.777 0.016000
Updating 0 features
Updating 0 features
Updating 1 features
Updating 0 features
NewtonStep: 0.748 0.001000
NewtonStep: 0.748 0.001000
NewtonStep: 0.755 0.001000
NewtonStep: 0.78 0.016000
increaseLambda: 0.768 0.002000
Undoing contribution: was 0.053024705510288817 now 0.052785144216793034
56: time = 0.768000 loss = 8.273349
'X09__rev lambda = 0.0000
alpha = 0.300858 lossBound = -0.000041 W1 = 0.011585 N1 = 0.011206 deltaLoss = -0.000240
increaseLambda: 0.778 0.001000
Undoing contribution: was 0.031211770847233554 now 0.029908517836616598
54: time = 0.778000 loss = 8.169705
'X03 lambda = 0.0000
alpha = 1.014517 lossBound = -0.000310 W1 = 0.004172 N1 = 0.004134 deltaLoss = -0.001303
increaseLambda: 0.559 0.021000
8: time = 0.559000 loss = 8.886280
increaseLambda: 0.749 0.001000
Undoing contribution: was 0.001188861900579178'X14__rev lambda = 0.0781
 now 0.0011876979128907206
131: time = 0.749000 loss = 8.930349
increaseLambda: 0.513 0.020000
alpha = 0.078105 lossBound = -0.442793 W1 = 0.281061 N1 = 0.729470 deltaLoss = -0.034979
7: time = 0.513000 loss = 8.921259
'X14__rev lambda = 0.6975
'X12__rev lambda = -0.0073
increaseLambda: 0.749 0.001000
136: time = 0.749000 loss = 8.222990
alpha = 0.079487 lossBound = -0.465204 W1 = 0.248836 N1 = 0.702449 deltaLoss = -0.035969
alpha = 0.007938 lossBound = -0.000000 W1 = 0.141520 N1 = 0.137243 deltaLoss = -0.000001
'X19__rev lambda = -1.4017
alpha = -0.018942 lossBound = -0.000003 W1 = 0.140436 N1 = 0.135819 deltaLoss = -0.000008
increaseLambda: 0.757 0.002000
Undoing: newLoss 8.031383699418859, oldLoss 8.030734105468836, deltaLossBound -3.519066173377126E-6
Updating 1 features
increaseLambda: 0.782 0.002000
Undoing: newLoss 8.986666214019728, oldLoss 8.985833231857718, deltaLossBound -1.7366232427123903E-5
NewtonStep: 0.75 0.001000
Updating 0 features
NewtonStep: 0.751 0.002000
Search: 0.783 0.005000
increaseLambda: 0.503 0.004000
increaseLambda: 0.751 0.001000
Undoing contribution: was 0.0013372683123945163 now 0.001326427277268908
137: time = 0.751000 loss = 8.222979
'X19__rev lambda = -0.0131
alpha = 0.020148 lossBound = -0.000003 W1 = 0.241190 N1 = 0.236133 deltaLoss = -0.000011
increaseLambda: 0.758 0.001000
Updating 0 features
Search: 0.752 0.005000
Updating 0 features
increaseLambda: 0.752 0.001000
132: time = 0.752000 loss = 8.930348
'X12__rev lambda = -0.0144
alpha = -0.006800 lossBound = -0.000000 W1 = 0.203272 N1 = 0.198685 deltaLoss = -0.000001
increaseLambda: 0.784 0.002000
NewtonStep: 0.752 0.001000
NewtonStep: 0.748 0.005000
increaseLambda: 0.784 0.001000
51: time = 0.784000 loss = 8.405083
'X01.1 lambda = -0.1942
alpha = -0.194212 lossBound = -0.000041 W1 = 0.036028 N1 = 0.033787 deltaLoss = -0.000198
Updating 0 features
NewtonStep: 0.753 0.001000
increaseLambda: 0.753 0.001000
111: time = 0.753000 loss = 8.289914
'X18__rev lambda = 0.0529
alpha = 0.052944 lossBound = -0.000012 W1 = 0.840092 N1 = 0.843874 deltaLoss = -0.000058
increaseLambda: 0.753 0.001000
138: time = 0.753000 loss = 8.222969
'X19__rev lambda = -1.4226
alpha = -0.020860 lossBound = -0.000004 W1 = 0.140437 N1 = 0.135819 deltaLoss = -0.000010
increaseLambda: 0.75 0.002000
Undoing: newLoss 8.5947895006844, oldLoss 8.594574959863223, deltaLossBound -1.4819371990475817E-4
Updating 0 features
Updating 0 features
Updating 0 features
NewtonStep: 0.754 0.001000
Reducing newton stepsize from 1.31251139707961 to 0.1260533107107198
NewtonStep: 0.754 0.001000
increaseLambda: 0.754 0.001000
Undoing contribution: was 0.0011876979128907206 now 0.001186757918101159
133: time = 0.754000 loss = 8.930347
'X12__rev lambda = -0.0002
alpha = 0.007131 lossBound = -0.000000 W1 = 0.141520 N1 = 0.137243 deltaLoss = -0.000001
NewtonStep: 0.773 0.005000
Updating 0 features
increaseLambda: 0.504 0.010000
8: time = 0.504000 loss = 8.886280
'X14__rev lambda = 0.0781
alpha = 0.078105 lossBound = -0.442793 W1 = 0.281061 N1 = 0.729470 deltaLoss = -0.034979
increaseLambda: 0.751 0.001000
Search: 0.507 0.004000
Updating 0 features
increaseLambda: 0.467 0.008000
Undoing: newLoss 8.921905525861225, oldLoss 8.95722755425153, deltaLossBound -0.4652036070822218
Reducing newton stepsize from 1.379936246554023 to 1.1831244487776815
NewtonStep: 0.784 0.006000
increaseLambda: 0.755 0.001000
Undoing contribution: was 0.07060502810819948 now 0.07059792774799391
139: time = 0.755000 loss = 8.222962
'X19__rev lambda = -0.1854
alpha = 0.021419 lossBound = -0.000003 W1 = 0.082358 N1 = 0.078511 deltaLoss = -0.000007
increaseLambda: 0.496 0.009000
6: time = 0.496000 loss = 8.957228
'X14__rev lambda = 0.6180
alpha = 0.081585 lossBound = -0.489430 W1 = 0.239390 N1 = 0.702449 deltaLoss = -0.037688
NewtonStep: 0.756 0.002000
increaseLambda: 0.756 0.002000
Undoing contribution: was 0.001375922172808567 now 0.0013406189583039442
Updating 1 features
112: time = 0.756000 loss = 8.289879
'X18 lambda = 0.0000
alpha = 0.126053 lossBound = -0.000018 W1 = 0.002406 N1 = 0.001672 deltaLoss = -0.000035
increaseLambda: 0.775 0.002000
Undoing contribution: was 0.011566330540123784 now 0.011439455480094165
57: time = 0.775000 loss = 8.273222
'X09 lambda = -0.4820
alpha = 0.450881 lossBound = -0.000032 W1 = 0.006058 N1 = 0.005010 deltaLoss = -0.000127
NewtonStep: 0.756 0.001000
Updating 0 features
NewtonStep: 0.757 0.001000
increaseLambda: 0.757 0.001000
134: time = 0.757000 loss = 8.930346
'X12__rev lambda = -0.0208
alpha = -0.006473 lossBound = -0.000000 W1 = 0.203272 N1 = 0.198685 deltaLoss = -0.000001
increaseLambda: 0.786 0.002000
Undoing contribution: was 0.052111640490249786Search: 0.789 0.005000
 now 0.05152009709192433
55: time = 0.786000 loss = 8.169114
'X03 lambda = 0.0000
alpha = 1.183124 lossBound = -0.000103 W1 = 0.005156 N1 = 0.004142 deltaLoss = -0.000592
Search: 0.764 0.006000
increaseLambda: 0.757 0.001000
140: time = 0.757000 loss = 8.222956
'X19__rev lambda = -1.4395
alpha = -0.016930 lossBound = -0.000002 W1 = 0.140436 N1 = 0.135819 deltaLoss = -0.000006
Updating 54 features
Updating 0 features
Updating 1 features
NewtonStep: 0.465 0.037000
NewtonStep: 0.758 0.001000
Reducing newton stepsize from 0.018970501176735693 to 0.013069462680548503
NewtonStep: 0.758 0.001000
increaseLambda: 0.758 0.001000
Undoing contribution: was 0.004135424728526891 now 0.003995679547103768
113: time = 0.758000 loss = 8.289739
'X18 lambda = -1.0863
increaseLambda: 0.47 0.003000
alpha = 1.118287 lossBound = -0.000014 W1 = 0.002799 N1 = 0.001776 deltaLoss = -0.000140
Updating 0 features
increaseLambda: 0.791 0.002000
55: time = 0.791000 loss = 8.985761
'X02__rev lambda = -0.1288
alpha = -0.128825 lossBound = -0.000017 W1 = 0.034368 N1 = 0.032270 deltaLoss = -0.000072
Updating 0 features
increaseLambda: 0.766 0.002000
127: time = 0.766000 loss = 8.030692
'X14__rev lambda = 0.1710
alpha = 0.171031 lossBound = -0.000004 W1 = 0.934435 N1 = 0.935630 deltaLoss = -0.000042
Search: 0.755 0.004000
NewtonStep: 0.791 0.007000
Updating 0 features
increaseLambda: 0.759 0.001000
Undoing contribution: was 0.007117696819608044 now 0.007117251515224455
135: time = 0.759000 loss = 8.930346
'X12__rev lambda = -0.5575
alpha = 0.021204 lossBound = -0.000000 W1 = 0.005091 N1 = 0.004091 deltaLoss = -0.000000
NewtonStep: 0.759 0.001000
increaseLambda: 0.759 0.001000
Undoing contribution: was 0.001326427277268908 now 0.001317740339580612
141: time = 0.759000 loss = 8.222947
'X19__rev lambda = 0.0000
alpha = 0.013069 lossBound = -0.000003 W1 = 0.240873 N1 = 0.236133 deltaLoss = -0.000009
NewtonStep: 0.766 0.000000
Loss was 8.337468155283474, now 8.334239960147803, delta -0.003228
parallelUpdate: 0.773 0.032000
Updating 0 features
Updating 0 features
NewtonStep: 0.76 0.001000
increaseLambda: 0.756 0.001000
59: time = 0.756000 loss = 8.593849
'X15 lambda = 0.1859
alpha = 0.185858 lossBound = -0.000148 W1 = 0.164946 N1 = 0.169901 deltaLoss = -0.000726
Updating 53 features
NewtonStep: 0.76 0.001000
increaseLambda: 0.792 0.001000
Undoing contribution: was 0.03460526462652005 now 0.03448380033264555
52: time = 0.792000 loss = 8.404961
'X01.1 lambda = -0.1671
alpha = 0.221396 lossBound = -0.000027 W1 = 0.024329 N1 = 0.022620 deltaLoss = -0.000121
increaseLambda: 0.761 0.002000
114: time = 0.761000 loss = 8.289632
'X18__rev lambda = 0.2205
alpha = 0.089135 lossBound = -0.000021 W1 = 0.839989 N1 = 0.843393 deltaLoss = -0.000108
increaseLambda: 0.768 0.002000
Undoing contribution: was 0.043172493151638194 now 0.043051655771376277
128: time = 0.768000 loss = 8.030571
'X14__rev lambda = 0.0660
Updating 0 features
alpha = -0.082622 lossBound = -0.000028 W1 = 0.802780 N1 = 0.806889 deltaLoss = -0.000121
Updating 0 features
increaseLambda: 0.761 0.001000
Undoing contribution: was 0.024408875650034894 now 0.024383468472624053
142: time = 0.761000 loss = 8.222922
'X19 lambda = -0.3333
alpha = 0.387437 lossBound = -0.000002 W1 = 0.005021 N1 = 0.004018 deltaLoss = -0.000025
Search: 0.473 0.003000
Updating 0 features
increaseLambda: 0.761 0.001000
Undoing contribution: was 1.358729557174603E-5 now 1.3121394257773081E-5
136: time = 0.761000 loss = 8.930346
'X12__rev lambda = 0.1753
alpha = -0.010309 lossBound = -0.000000 W1 = 0.023972 N1 = 0.026029 deltaLoss = -0.000000
Reducing newton stepsize from -0.04979494721859641 to -0.021434962693514643
NewtonStep: 0.762 0.001000
Updating 0 features
NewtonStep: 0.769 0.001000
Reducing newton stepsize from 0.5608134380515588 to 0.06944694937437981
NewtonStep: 0.781 0.006000
NewtonStep: 0.762 0.001000
Updating 0 features
NewtonStep: 0.762 0.001000
Updating 0 features
increaseLambda: 0.763 0.001000
Undoing contribution: was 0.07458829142281762 now 0.07451968699025077
115: time = 0.763000 loss = 8.289563
'X18__rev lambda = 0.0000
alpha = -0.021435 lossBound = -0.000038 W1 = 0.673842 N1 = 0.677844 deltaLoss = -0.000069
increaseLambda: 0.763 0.001000
143: time = 0.763000 loss = 8.222879
increaseLambda: 0.77 0.001000
Undoing: newLoss 8.031233565851338, oldLoss 8.030571017587205, deltaLossBound -6.874245195799966E-6
'X19 lambda = -1.0303
alpha = -0.400274 lossBound = -0.000003 W1 = 0.007777 N1 = 0.006773 deltaLoss = -0.000043
Updating 0 features
Reducing newton stepsize from 0.424840568193763 to 0.22371905981606138
NewtonStep: 0.792 0.006000
increaseLambda: 0.782 0.001000
Undoing contribution: was 0.07670663548112772 now 0.07666378615843678
58: time = 0.783000 loss = 8.273179
Updating 0 features
'X09__rev lambda = 0.0000
alpha = 0.069447 lossBound = -0.000019 W1 = 0.011515 N1 = 0.011091 deltaLoss = -0.000043
increaseLambda: 0.764 0.002000
Undoing contribution: was 0.007117251515224455 now 0.007117004953834483
137: time = 0.764000 loss = 8.930345
'X12__rev lambda = -0.5418
alpha = 0.015739 lossBound = -0.000000 W1 = 0.005091 N1 = 0.004091 deltaLoss = -0.000000
Reducing newton stepsize from 0.479706969339905 to 0.3332591802667168
NewtonStep: 0.764 0.001000
Updating 0 features
NewtonStep: 0.764 0.001000
Updating 1 features
Updating 0 features
Reducing newton stepsize from 3.8666066680460807 to 3.0588180591270615
NewtonStep: 0.777 0.004000
NewtonStep: 0.797 0.006000
NewtonStep: 0.765 0.001000
increaseLambda: 0.772 0.002000
increaseLambda: 0.765 0.001000
Undoing contribution: was 0.024383468472624053 now 0.024348097957692865
144: time = 0.765000 loss = 8.222843
'X19 lambda = 0.0000
alpha = 0.333259 lossBound = -0.000003 W1 = 0.004970 N1 = 0.004018 deltaLoss = -0.000035
increaseLambda: 0.794 0.002000
Undoing contribution: was 0.031408639723517935 now 0.031036971801869824
56: time = 0.794000 loss = 8.168742
'X03__rev lambda = 0.0000
alpha = 0.223719 lossBound = -0.000067 W1 = 0.040393 N1 = 0.039877 deltaLoss = -0.000372
Updating 0 features
increaseLambda: 0.766 0.002000
Undoing contribution: was 0.05942664146085998 now 0.05939403188303617
116: time = 0.766000 loss = 8.289531
'X18__rev lambda = 0.0627
alpha = -0.028760 lossBound = -0.000012 W1 = 0.683242 N1 = 0.689439 deltaLoss = -0.000033
NewtonStep: 0.766 0.001000
increaseLambda: 0.779 0.002000
Undoing contribution: was 0.12020398161435933 now 0.1173616103791201
61: time = 0.779000 loss = 8.331398
'X08__rev lambda = 0.0000
alpha = 3.058818 lossBound = -0.000476 W1 = 0.005614 N1 = 0.004243 deltaLoss = -0.002842
increaseLambda: 0.766 0.001000
138: time = 0.766000 loss = 8.930345
'X12__rev lambda = -0.5789
alpha = -0.014780 lossBound = -0.000000 W1 = 0.004068 N1 = 0.003068 deltaLoss = -0.000000
Updating 0 features
increaseLambda: 0.798 0.001000
Undoing: newLoss 8.987417871026237, oldLoss 8.985761490046858, deltaLossBound -5.495973296202456E-5
Updating 5 features
NewtonStep: 0.766 0.000000
Updating 0 features
NewtonStep: 0.568 0.023000
Updating 0 features
increaseLambda: 0.519 0.012000
7: time = 0.519000 loss = 8.921259
'X14__rev lambda = 0.6975
alpha = 0.079487 lossBound = -0.465204 W1 = 0.248836 N1 = 0.702449 deltaLoss = -0.035969
increaseLambda: 0.474 0.009000
increaseLambda: 0.767 0.001000
Undoing: newLoss 8.957004804049044, oldLoss 8.994915139123616, deltaLossBound -0.4894300580407431
145: time = 0.767000 loss = 8.222824
'X19 lambda = -1.3010
alpha = -0.270724 lossBound = -0.000001 W1 = 0.007775 N1 = 0.006773 deltaLoss = -0.000019
NewtonStep: 0.767 0.001000
NewtonStep: 0.799 0.007000
Updating 0 features
NewtonStep: 0.768 0.001000
increaseLambda: 0.768 0.002000
117: time = 0.768000 loss = 8.289433
'X18__rev lambda = 0.3055
alpha = 0.085022 lossBound = -0.000019 W1 = 0.839992 N1 = 0.843393 deltaLoss = -0.000097
increaseLambda: 0.8 0.002000
increaseLambda: 0.768 0.001000
Undoing contribution: was 0.007117004953834483 now 0.0071168300843573624
139: time = 0.768000 loss = 8.930345
'X12__rev lambda = -0.5286
alpha = 0.013246 lossBound = -0.000000 W1 = 0.005091 N1 = 0.004091 deltaLoss = -0.000000
Updating 0 features
increaseLambda: 0.801 0.002000
Undoing: newLoss 8.405624423113808, oldLoss 8.404961494384183, deltaLossBound -3.889803540463206E-5
increaseLambda: 0.769 0.001000
146: time = 0.769000 loss = 8.222816
'X19__rev lambda = -1.4585
alpha = -0.018954 lossBound = -0.000003 W1 = 0.140436 N1 = 0.135819 deltaLoss = -0.000008
NewtonStep: 0.769 0.001000
Updating 1 features
Updating 1 features
NewtonStep: 0.769 0.001000
Updating 0 features
Updating 54 features
NewtonStep: 0.789 0.006000
Search: 0.777 0.005000
increaseLambda: 0.571 0.003000
Undoing: newLoss 8.714648511045322, oldLoss 8.852928944401146, deltaLossBound -0.4150911240201193
increaseLambda: 0.482 0.009000
7: time = 0.482000 loss = 8.921259
'X14__rev lambda = 0.6975
alpha = 0.079487 lossBound = -0.465204 W1 = 0.248836 N1 = 0.702449 deltaLoss = -0.035969
NewtonStep: 0.77 0.001000
increaseLambda: 0.477 0.003000
NewtonStep: 0.516 0.023000
increaseLambda: 0.77 0.001000
Undoing contribution: was 0.05939403188303617 now 0.05930543309941273
118: time = 0.770000 loss = 8.289345
'X18__rev lambda = 0.0151
increaseLambda: 0.77 0.001000
140: time = 0.770000 loss = 8.930345
alpha = -0.047644 lossBound = -0.000032 W1 = 0.683223 N1 = 0.689439 deltaLoss = -0.000089
'X12__rev lambda = -0.5934
alpha = -0.014501 lossBound = -0.000000 W1 = 0.004068 N1 = 0.003068 deltaLoss = -0.000000
increaseLambda: 0.803 0.002000
Updating 0 features
Updating 0 features
Newton: returning 0.22188882945156835 
Updating 1 features
Updating 0 features
increaseLambda: 0.771 0.001000
Undoing contribution: was 0.07059792774799391 now 0.07059060415628927
147: time = 0.771000 loss = 8.222809
'X19__rev lambda = -0.1637
alpha = 0.021753 lossBound = -0.000003 W1 = 0.082358 N1 = 0.078511 deltaLoss = -0.000007
increaseLambda: 0.778 0.001000
129: time = 0.778000 loss = 8.030508
NewtonStep: 0.784 0.005000
'X14__rev lambda = 0.1033
alpha = 0.103349 lossBound = -0.000007 W1 = 0.909602 N1 = 0.911627 deltaLoss = -0.000063
Updating 0 features
increaseLambda: 0.79 0.001000
Undoing contribution: was 0.12559218359095695 now 0.12546259927481188
NewtonStep: 0.8 0.006000
Updating 1 features
Updating 0 features
59: time = 0.790000 loss = 8.273050
'X09__rev lambda = -0.3721
alpha = 0.470929 lossBound = -0.000014 W1 = 0.012266 N1 = 0.011243 deltaLoss = -0.000130
NewtonStep: 0.771 0.001000
Updating 32 features
NewtonStep: 0.772 0.002000
NewtonStep: 0.772 0.001000
NewtonStep: 0.779 0.001000
increaseLambda: 0.785 0.001000
Undoing: newLoss 8.332268287519627, oldLoss 8.331397588912564, deltaLossBound -2.5781689995620105E-4
increaseLambda: 0.574 0.003000
Search: 0.805 0.005000
increaseLambda: 0.773 0.001000
Undoing contribution: was 0.0071168300843573624 now 0.00711666136707011
141: time = 0.773000 loss = 8.930345
'X12__rev lambda = -0.5156
alpha = 0.013012 lossBound = -0.000000 W1 = 0.005091 N1 = 0.004091 deltaLoss = -0.000000
increaseLambda: 0.773 0.001000
148: time = 0.773000 loss = 8.222802
increaseLambda: 0.773 0.002000
Search: 0.48 0.003000
'X19__rev lambda = -1.4757
alpha = -0.017182 lossBound = -0.000002 W1 = 0.140436 N1 = 0.135819 deltaLoss = -0.000007
119: time = 0.773000 loss = 8.289258
'X18__rev lambda = 0.1337
alpha = 0.080770 lossBound = -0.000017 W1 = 0.840487 N1 = 0.843874 deltaLoss = -0.000087
increaseLambda: 0.802 0.002000
Updating 39 features
Undoing: newLoss 8.169335767262274, oldLoss 8.168742031314487, deltaLossBound -5.008430716737723E-5
increaseLambda: 0.78 0.001000
Undoing contribution: was 0.043051655771376277 now 0.043008834065555904
130: time = 0.780000 loss = 8.030465
'X14__rev lambda = 0.0172
Updating 0 features
alpha = -0.048797 lossBound = -0.000010 W1 = 0.802810 N1 = 0.806889 deltaLoss = -0.000043
Updating 0 features
Updating 0 features
NewtonStep: 0.774 0.001000
NewtonStep: 0.774 0.001000
increaseLambda: 0.787 0.002000
NewtonStep: 0.781 0.001000
increaseLambda: 0.806 0.001000
56: time = 0.806000 loss = 8.985650
'X02__rev lambda = 0.4309
alpha = 0.430910 lossBound = -0.000055 W1 = 0.010454 N1 = 0.011290 deltaLoss = -0.000112
increaseLambda: 0.775 0.001000
Undoing contribution: was 0.07059060415628927 now 0.07058473154646151
149: time = 0.775000 loss = 8.222796
'X19__rev lambda = -0.1442
alpha = 0.019461 lossBound = -0.000002 W1 = 0.082358 N1 = 0.078511 deltaLoss = -0.000006
increaseLambda: 0.804 0.002000
Updating 26 features
increaseLambda: 0.775 0.001000
142: time = 0.775000 loss = 8.930344
'X12__rev lambda = -0.6077
alpha = -0.014245 lossBound = -0.000000 W1 = 0.004068 N1 = 0.003068 deltaLoss = -0.000000
increaseLambda: 0.782 0.001000
131: time = 0.782000 loss = 8.030447
'X14__rev lambda = 1.2474
alpha = 0.019336 lossBound = -0.000007 W1 = 0.525561 N1 = 0.532209 deltaLoss = -0.000018
Search: 0.807 0.004000
Updating 0 features
Search: 0.577 0.003000
Updating 0 features
NewtonStep: 0.783 0.001000
NewtonStep: 0.776 0.001000
Updating 6 features
Updating 6 features
Search: 0.79 0.003000
Updating 54 features
NewtonStep: 0.587 0.028000
increaseLambda: 0.809 0.002000
53: time = 0.809000 loss = 8.404775
'X01.1 lambda = -0.1892
alpha = -0.189169 lossBound = -0.000039 W1 = 0.035868 N1 = 0.033648 deltaLoss = -0.000187
NewtonStep: 0.526 0.022000
Updating 3 features
increaseLambda: 0.523 0.007000
Undoing: newLoss 8.88783446050347, oldLoss 8.921258880564546, deltaLossBound -0.44279260285785016
increaseLambda: 0.777 0.001000
Undoing contribution: was 0.00711666136707011 now 0.007116498594261545
143: time = 0.777000 loss = 8.930344
'X12__rev lambda = -0.5028
increaseLambda: 0.784 0.001000
132: time = 0.784000 loss = 8.030433
alpha = 0.012781 lossBound = -0.000000 W1 = 0.005091 N1 = 0.004091 deltaLoss = -0.000000
'X14__rev lambda = -2.0808
alpha = -0.018768 lossBound = -0.000007 W1 = 0.182779 N1 = 0.176394 deltaLoss = -0.000014
NewtonStep: 0.541 0.028000
Updating 0 features
NewtonStep: 0.559 0.033000
NewtonStep: 0.785 0.001000
increaseLambda: 0.791 0.001000
62: time = 0.791000 loss = 8.330971
Updating 0 features
'X08 lambda = 0.2065
alpha = 0.206513 lossBound = -0.000258 W1 = 0.053536 N1 = 0.056372 deltaLoss = -0.000427
NewtonStep: 0.778 0.001000
increaseLambda: 0.58 0.003000
10: time = 0.580000 loss = 8.662271
'X19__rev lambda = -0.4894
alpha = -0.489423 lossBound = -0.415091 W1 = 0.438083 N1 = 0.075816 deltaLoss = -0.190658
increaseLambda: 0.803 0.018000
Undoing: newLoss 8.030427531578141, oldLoss 8.030432788853052, deltaLossBound -5.257415116772846E-6
increaseLambda: 0.796 0.018000
Undoing contribution: was 1.3121394257773081E-5 now 1.2942218747788606E-5
144: time = 0.796000 loss = 8.930344
'X12__rev lambda = 0.1689
Search: 0.825 0.021000
alpha = -0.006398 lossBound = -0.000000 W1 = 0.023972 N1 = 0.026029 deltaLoss = -0.000000
Updating 0 features
Reducing stepsize from 0.1463293487727695 to 0.031080510874320493
Newton: returning 0.031080510874320493 
Updating 0 features
increaseLambda: 0.546 0.020000
Undoing: newLoss 8.85576021197026, oldLoss 8.886280060973109, deltaLossBound -0.42077679667926854
Updating 0 features
NewtonStep: 0.829 0.023000
NewtonStep: 0.797 0.001000
increaseLambda: 0.544 0.021000
increaseLambda: 0.805 0.002000
Newton: returning 0.12713065897511244 
Updating 2 features
increaseLambda: 0.827 0.002000
57: time = 0.827000 loss = 8.168359
'X03 lambda = 0.2655
alpha = 0.265455 lossBound = -0.000050 W1 = 0.102362 N1 = 0.104555 deltaLoss = -0.000383
Updating 54 features
increaseLambda: 0.505 0.025000
6: time = 0.506000 loss = 8.957228
'X14__rev lambda = 0.6180
alpha = 0.081585 lossBound = -0.489430 W1 = 0.239390 N1 = 0.702449 deltaLoss = -0.037688
increaseLambda: 0.799 0.002000
Undoing contribution: was 2.502639635383012E-4 now 2.4999275372280676E-4
145: time = 0.799000 loss = 8.930344
'X12__rev lambda = -0.3847
alpha = 0.003770 lossBound = -0.000000 W1 = 0.150484 N1 = 0.146139 deltaLoss = -0.000000
increaseLambda: 0.831 0.002000
Undoing contribution: was 0.003369505869876832 now 0.0031986340741863017
57: time = 0.831000 loss = 8.985479
'X02__rev lambda = 0.1693
increaseLambda: 0.58 0.021000
alpha = -0.309444 lossBound = -0.000075 W1 = 0.006697 N1 = 0.007840 deltaLoss = -0.000171
Undoing: newLoss 8.929344438061019, oldLoss 8.95988423183978, deltaLossBound -0.35375167854913114
NewtonStep: 0.54 0.044000
Updating 0 features
Updating 0 features
increaseLambda: 0.548 0.002000
Reducing stepsize from 0.3178318937658413 to 0.2243364893658434
Reducing stepsize from 0.2243364893658434 to 0.0695656923333222
Newton: returning 0.0695656923333222 
Zeroing out 'X18__rev
Updating 1 features
NewtonStep: 0.8 0.001000
NewtonStep: 0.813 0.022000
Updating 0 features
Reducing newton stepsize from 0.21208033739115273 to 0.16712893349045294
NewtonStep: 0.832 0.023000
increaseLambda: 0.801 0.001000
Undoing contribution: was 1.2942218747788606E-5 now 1.2815752912651182E-5
146: time = 0.801000 loss = 8.930344
'X12__rev lambda = 0.1635
alpha = -0.005378 lossBound = -0.000000 W1 = 0.023972 N1 = 0.026029 deltaLoss = -0.000000
increaseLambda: 0.814 0.001000
Undoing contribution: was 0.04124161078179292 now 0.04042520220897608
63: time = 0.814000 loss = 8.330154
'X08 lambda = 3.9212
alpha = -0.301849 lossBound = -0.000427 W1 = 0.028940 N1 = 0.031163 deltaLoss = -0.000816
Search: 0.547 0.003000
Search: 0.808 0.003000
Updating 0 features
NewtonStep: 0.802 0.001000
increaseLambda: 0.834 0.002000
Undoing contribution: was 0.03448380033264555 now 0.034375317207161936
54: time = 0.834000 loss = 8.404666
'X01.1 lambda = 0.0000
alpha = 0.167129 lossBound = -0.000026 W1 = 0.024082 N1 = 0.022620 deltaLoss = -0.000108
Search: 0.551 0.003000
increaseLambda: 0.612 0.025000
Undoing: newLoss 8.85576021197026, oldLoss 8.886280060973109, deltaLossBound -0.42077679667926854
Loss was 8.59384892221019, now 8.590126432888495, delta -0.003722
parallelUpdate: 0.798 0.042000
increaseLambda: 0.81 0.002000
133: time = 0.810000 loss = 8.030428
'X14__rev lambda = 0.0502
alpha = 0.012145 lossBound = -0.000005 W1 = 0.077545 N1 = 0.083658 deltaLoss = -0.000005
Updating 0 features
increaseLambda: 0.803 0.001000
Undoing contribution: was 0.007116498594261545 now 0.007116358786947375
147: time = 0.803000 loss = 8.930344
'X12__rev lambda = -0.4909
alpha = 0.011837 lossBound = -0.000000 W1 = 0.005091 N1 = 0.004091 deltaLoss = -0.000000
NewtonStep: 0.81 0.000000
Updating 0 features
increaseLambda: 0.585 0.005000
NewtonStep: 0.804 0.001000
Updating 0 features
Loss was 8.222796108536365, now 8.222789920552438, delta -0.000006
parallelUpdate: 0.804 0.029000
Updating 0 features
NewtonStep: 0.833 0.006000
Updating 0 features
NewtonStep: 0.805 0.001000
increaseLambda: 0.812 0.002000
134: time = 0.812000 loss = 8.030388
'X14__rev lambda = 0.3283
alpha = 0.122110 lossBound = -0.000003 W1 = 0.930852 N1 = 0.932286 deltaLoss = -0.000040
increaseLambda: 0.569 0.028000
Undoing: newLoss 8.88783446050347, oldLoss 8.921258880564546, deltaLossBound -0.44279260285785016
increaseLambda: 0.554 0.003000
9: time = 0.554000 loss = 8.852929
'X14__rev lambda = 0.1542
alpha = 0.076138 lossBound = -0.420777 W1 = 0.290856 N1 = 0.729470 deltaLoss = -0.033351
Updating 0 features
increaseLambda: 0.805 0.001000
148: time = 0.805000 loss = 8.930343
'X12__rev lambda = -0.6223
alpha = -0.014639 lossBound = -0.000000 W1 = 0.004068 N1 = 0.003068 deltaLoss = -0.000000
NewtonStep: 0.837 0.006000
Updating 0 features
Reducing newton stepsize from -0.06337484188997242 to -0.017243134812565716
NewtonStep: 0.813 0.001000
Updating 0 features
increaseLambda: 0.806 0.001000
Undoing contribution: was 0.02165028149813906 now 0.02162275146171964
151: time = 0.806000 loss = 8.222762
'X19 lambda = -1.4342
alpha = 0.396569 lossBound = -0.000002 W1 = 0.005215 N1 = 0.004212 deltaLoss = -0.000028
NewtonStep: 0.819 0.005000
increaseLambda: 0.835 0.002000
Undoing: newLoss 8.168380775799212, oldLoss 8.16835862985119, deltaLossBound -9.577054458668327E-5
NewtonStep: 0.806 0.001000
Updating 0 features
NewtonStep: 0.806 0.000000
increaseLambda: 0.616 0.004000
increaseLambda: 0.839 0.002000
Undoing: newLoss 8.98688505387559, oldLoss 8.985478889337863, deltaLossBound -1.2173068333255809E-5
increaseLambda: 0.814 0.001000
Undoing contribution: was 0.043008834065555904 now 0.04297484072894632
135: time = 0.814000 loss = 8.030354
'X14__rev lambda = 0.0000
alpha = -0.017243 lossBound = -0.000017 W1 = 0.804486 N1 = 0.806889 deltaLoss = -0.000034
increaseLambda: 0.807 0.001000
Undoing contribution: was 0.007116358786947375 now 0.007116186591002761
149: time = 0.807000 loss = 8.930343
increaseLambda: 0.82 0.001000
'X12__rev lambda = -0.4778
Updating 0 features
Undoing: newLoss 8.331015781346643, oldLoss 8.33015432848295, deltaLossBound -2.793357535519448E-4
Updating 1 features
alpha = 0.013145 lossBound = -0.000000 W1 = 0.005091 N1 = 0.004091 deltaLoss = -0.000000
Updating 18 features
Search: 0.588 0.003000
increaseLambda: 0.807 0.001000
152: time = 0.807000 loss = 8.222735
'X19 lambda = -1.6619
alpha = -0.320448 lossBound = -0.000002 W1 = 0.007775 N1 = 0.006773 deltaLoss = -0.000027
NewtonStep: 0.804 0.006000
NewtonStep: 0.815 0.001000
increaseLambda: 0.837 0.002000
Updating 0 features
NewtonStep: 0.808 0.001000
Updating 0 features
increaseLambda: 0.822 0.002000
NewtonStep: 0.841 0.007000
increaseLambda: 0.841 0.002000
increaseLambda: 0.805 0.001000
Undoing contribution: was 0.030412652379942527 now 0.029742818754547783
61: time = 0.805000 loss = 8.589457
'X15__rev lambda = -0.5557
alpha = 0.194569 lossBound = -0.000175 W1 = 0.170166 N1 = 0.165800 deltaLoss = -0.000670
increaseLambda: 0.816 0.001000
136: time = 0.816000 loss = 8.030339
'X14__rev lambda = -2.0999
alpha = -0.019033 lossBound = -0.000008 W1 = 0.182779 N1 = 0.176394 deltaLoss = -0.000014
Updating 0 features
increaseLambda: 0.809 0.001000
Undoing contribution: was 0.02162275146171964 now 0.021598109237975432
153: time = 0.809000 loss = 8.222710
'X19 lambda = -1.0600
alpha = 0.374196 lossBound = -0.000002 W1 = 0.005214 N1 = 0.004212 deltaLoss = -0.000025
increaseLambda: 0.573 0.004000
Updating 0 features
NewtonStep: 0.817 0.001000
NewtonStep: 0.81 0.001000
Search: 0.62 0.004000
increaseLambda: 0.842 0.001000
55: time = 0.842000 loss = 8.404543
'X01.1 lambda = -0.3733
alpha = -0.184111 lossBound = -0.000025 W1 = 0.035574 N1 = 0.033648 deltaLoss = -0.000123
Loss was 8.289258207250931, now 8.289167027923918, delta -0.000091
parallelUpdate: 0.811 0.038000
Reducing stepsize from 0.05113868077651146 to 0.0018341716792546771
Newton: returning 0.0018341716792546771 
Updating 0 features
increaseLambda: 0.811 0.001000
154: time = 0.811000 loss = 8.222685
'X19 lambda = -1.9687
alpha = -0.306788 lossBound = -0.000002 W1 = 0.007775 N1 = 0.006773 deltaLoss = -0.000025
Loss was 8.273049787932273, now 8.272667972407108, delta -0.000382
parallelUpdate: 0.83 0.040000
Updating 1 features
increaseLambda: 0.818 0.001000
Undoing: newLoss 8.030334744639672, oldLoss 8.030339292818885, deltaLossBound -4.548284032548171E-6
Updating 54 features
Updating 0 features
NewtonStep: 0.811 0.000000
Search: 0.824 0.002000
NewtonStep: 0.812 0.001000
increaseLambda: 0.593 0.005000
9: time = 0.593000 loss = 8.932960
'X18__rev lambda = 0.0686
alpha = 0.068623 lossBound = -0.353752 W1 = 0.243200 N1 = 0.638606 deltaLoss = -0.026925
NewtonStep: 0.564 0.045000
Search: 0.841 0.004000
increaseLambda: 0.813 0.002000
Undoing contribution: was 0.04755053313074344 now 0.04740698989898031
121: time = 0.813000 loss = 8.289023
'X18__rev lambda = 0.1456
increaseLambda: 0.813 0.001000
155: time = 0.813000 loss = 8.222680
increaseLambda: 0.826 0.002000
64: time = 0.826000 loss = 8.329683
'X08 lambda = 0.2159
alpha = -0.062708 lossBound = -0.000051 W1 = 0.697394 N1 = 0.703451 deltaLoss = -0.000144
alpha = 0.215927 lossBound = -0.000279 W1 = 0.053070 N1 = 0.055931 deltaLoss = -0.000471
'X19__rev lambda = -1.4987
increaseLambda: 0.82 0.002000
increaseLambda: 0.554 0.014000
alpha = -0.014549 lossBound = -0.000002 W1 = 0.140435 N1 = 0.135819 deltaLoss = -0.000005
Undoing: newLoss 8.921905525861225, oldLoss 8.95722755425153, deltaLossBound -0.4652036070822218
Search: 0.577 0.004000
increaseLambda: 0.559 0.012000
Updating 0 features
8: time = 0.559000 loss = 8.886280
'X14__rev lambda = 0.0781
alpha = 0.078105 lossBound = -0.442793 W1 = 0.281061 N1 = 0.729470 deltaLoss = -0.034979
Updating 0 features
NewtonStep: 0.813 0.000000
Search: 0.846 0.005000
NewtonStep: 0.814 0.001000
Updating 0 features
Reducing newton stepsize from 2.393788203928157 to 1.540150088791415
NewtonStep: 0.81 0.005000
increaseLambda: 0.843 0.002000
58: time = 0.843000 loss = 8.167780
'X03 lambda = -1.0286
alpha = -1.028593 lossBound = -0.000096 W1 = 0.010914 N1 = 0.010233 deltaLoss = -0.000579
increaseLambda: 0.624 0.004000
9: time = 0.624000 loss = 8.852929
'X14__rev lambda = 0.1542
alpha = 0.076138 lossBound = -0.420777 W1 = 0.290856 N1 = 0.729470 deltaLoss = -0.033351
increaseLambda: 0.815 0.002000
122: time = 0.815000 loss = 8.288950
'X18__rev lambda = 0.2180
alpha = 0.074945 lossBound = -0.000014 W1 = 0.840491 N1 = 0.843874 deltaLoss = -0.000074
increaseLambda: 0.815 0.001000
Undoing contribution: was 0.07058473154646151 now 0.07057960302921508
156: time = 0.815000 loss = 8.222675
'X19__rev lambda = -0.1241
alpha = 0.018177 lossBound = -0.000002 W1 = 0.082357 N1 = 0.078511 deltaLoss = -0.000005
Updating 54 features
Updating 0 features
increaseLambda: 0.811 0.001000
Undoing contribution: was 0.004240713303815791 now 0.003170177067748337
62: time = 0.811000 loss = 8.588386
Updating 0 features
'X15 lambda = 0.0000
alpha = 1.540150 lossBound = -0.000162 W1 = 0.004119 N1 = 0.003380 deltaLoss = -0.001071
increaseLambda: 0.847 0.001000
58: time = 0.847000 loss = 8.985454
'X02__rev lambda = 0.2007
alpha = 0.200746 lossBound = -0.000012 W1 = 0.010173 N1 = 0.011308 deltaLoss = -0.000025
NewtonStep: 0.815 0.000000
NewtonStep: 0.815 0.000000
NewtonStep: 0.527 0.045000
Updating 1 features
Search: 0.823 0.003000
Updating 0 features
Loss was 8.930343227072274, now 8.930343138561673, delta -0.000000
parallelUpdate: 0.817 0.010000
increaseLambda: 0.817 0.002000
Undoing contribution: was 0.04740698989898031 now 0.04734032691109848
123: time = 0.817000 loss = 8.288883
'X18__rev lambda = 0.1031
alpha = -0.042554 lossBound = -0.000024 W1 = 0.697422 N1 = 0.703451 deltaLoss = -0.000067
Updating 0 features
increaseLambda: 0.558 0.004000
NewtonStep: 0.836 0.006000
Updating 0 features
NewtonStep: 0.849 0.007000
Updating 0 features
NewtonStep: 0.817 0.000000
Updating 4 features
NewtonStep: 0.831 0.005000
NewtonStep: 0.818 0.001000
NewtonStep: 0.619 0.039000
increaseLambda: 0.819 0.002000
124: time = 0.819000 loss = 8.288817
'X18__rev lambda = 0.1344
alpha = 0.071100 lossBound = -0.000013 W1 = 0.840982 N1 = 0.844352 deltaLoss = -0.000066
increaseLambda: 0.826 0.003000
137: time = 0.826000 loss = 8.030335
'X14__rev lambda = 0.0615
increaseLambda: 0.819 0.001000
alpha = 0.011295 lossBound = -0.000005 W1 = 0.077545 N1 = 0.083658 deltaLoss = -0.000005
151: time = 0.819000 loss = 8.930343
'X12__rev lambda = -0.6356
alpha = -0.013163 lossBound = -0.000000 W1 = 0.004068 N1 = 0.003068 deltaLoss = -0.000000
Updating 1 features
Updating 0 features
increaseLambda: 0.832 0.001000
Undoing contribution: was 0.04042520220897608 now 0.039741717031610696
65: time = 0.832000 loss = 8.329000
'X08 lambda = 3.6408
alpha = -0.280458 lossBound = -0.000353 W1 = 0.028873 N1 = 0.031163 deltaLoss = -0.000683
increaseLambda: 0.838 0.002000
NewtonStep: 0.819 0.000000
Undoing contribution: was 0.00419887993287608 now 0.004042132910707023
61: time = 0.838000 loss = 8.272511
increaseLambda: 0.851 0.002000
'X09 lambda = -0.4128
Undoing contribution: was 0.02501698870569457 now 0.0248829596339779
alpha = 0.416172 lossBound = -0.000036 W1 = 0.009426 N1 = 0.008369 deltaLoss = -0.000157
56: time = 0.851000 loss = 8.404409
'X01.1 lambda = -0.3497
alpha = 0.230710 lossBound = -0.000030 W1 = 0.024879 N1 = 0.023152 deltaLoss = -0.000134
NewtonStep: 0.826 0.000000
Updating 0 features
NewtonStep: 0.82 0.001000
Updating 0 features
Updating 0 features
increaseLambda: 0.821 0.006000
157: time = 0.821000 loss = 8.222671
NewtonStep: 0.817 0.006000
'X19__rev lambda = -1.5130
alpha = -0.014357 lossBound = -0.000002 W1 = 0.140435 N1 = 0.135819 deltaLoss = -0.000005
NewtonStep: 0.85 0.007000
increaseLambda: 0.821 0.002000
Undoing contribution: was 0.04734032691109848 now 0.04727991730807015
125: time = 0.821000 loss = 8.288757
'X18__rev lambda = 0.0625
alpha = -0.040510 lossBound = -0.000021 W1 = 0.697424 N1 = 0.703451 deltaLoss = -0.000060
Search: 0.562 0.004000
increaseLambda: 0.821 0.001000
Undoing contribution: was 0.007116186591002761Updating 0 features
 now 0.007116020206223029
152: time = 0.821000 loss = 8.930343
'X12__rev lambda = -0.4646
alpha = 0.012922 lossBound = -0.000000 W1 = 0.005091 N1 = 0.004091 deltaLoss = -0.000000
Updating 0 features
increaseLambda: 0.828 0.002000
Undoing contribution: was 0.08609191657953079 now 0.08608162967793713
138: time = 0.828000 loss = 8.030324
'X14__rev lambda = 0.7854
alpha = -0.025366 lossBound = -0.000002 W1 = 0.816420 N1 = 0.820207 deltaLoss = -0.000010
Updating 0 features
NewtonStep: 0.822 0.001000
NewtonStep: 0.822 0.001000
Updating 0 features
Updating 0 features
NewtonStep: 0.829 0.001000
NewtonStep: 0.822 0.001000
increaseLambda: 0.818 0.001000
Undoing: newLoss 8.588326673862888, oldLoss 8.588386063027032, deltaLossBound -1.514644773051373E-4
NewtonStep: 0.855 0.008000
increaseLambda: 0.823 0.001000
Undoing contribution: was 0.07057960302921508 now 0.07057549062801861
158: time = 0.823000 loss = 8.222667
'X19__rev lambda = -0.1078
increaseLambda: 0.823 0.001000
alpha = 0.016264 lossBound = -0.000002 W1 = 0.082357 N1 = 0.078511 deltaLoss = -0.000004
Undoing: newLoss 8.289680612252134, oldLoss 8.288756877293444, deltaLossBound -1.338408860535853E-5
Updating 54 features
increaseLambda: 0.852 0.002000
Undoing contribution: was 0.04750483663251226 now 0.04716542394882561
59: time = 0.852000 loss = 8.167440
'X03 lambda = -1.9771
alpha = 0.989275 lossBound = -0.000062 W1 = 0.005336 N1 = 0.004217 deltaLoss = -0.000339
Updating 0 features
Updating 33 features
NewtonStep: 0.53 0.024000
increaseLambda: 0.823 0.001000
153: time = 0.823000 loss = 8.930343
'X12__rev lambda = -0.6497
alpha = -0.014139 lossBound = -0.000000 W1 = 0.004068 N1 = 0.003068 deltaLoss = -0.000000
increaseLambda: 0.624 0.005000
Undoing: newLoss 8.523103439577348, oldLoss 8.662270693096493, deltaLossBound -0.4079208300417501
NewtonStep: 0.824 0.001000
increaseLambda: 0.831 0.002000
139: time = 0.831000 loss = 8.030314
'X14__rev lambda = 1.2620
alpha = 0.014589 lossBound = -0.000004 W1 = 0.525562 N1 = 0.532209 deltaLoss = -0.000010
increaseLambda: 0.82 0.002000
Updating 0 features
Updating 1 features
Updating 0 features
increaseLambda: 0.824 0.001000
NewtonStep: 0.837 0.005000
NewtonStep: 0.832 0.001000
NewtonStep: 0.825 0.002000
increaseLambda: 0.825 0.001000
159: time = 0.825000 loss = 8.222663
'X19__rev lambda = -0.1188
alpha = -0.052597 lossBound = -0.000002 W1 = 0.007033 N1 = 0.006025 deltaLoss = -0.000004
increaseLambda: 0.857 0.002000
Undoing: newLoss 8.986096024786747, oldLoss 8.98545416621364, deltaLossBound -4.396849463452024E-5
Updating 1 features
NewtonStep: 0.826 0.001000
increaseLambda: 0.826 0.001000
Undoing contribution: was 0.007116020206223029 now 0.007115859890727039
154: time = 0.826000 loss = 8.930343
'X12__rev lambda = -0.4520
alpha = 0.012685 lossBound = -0.000000 W1 = 0.005091 N1 = 0.004091 deltaLoss = -0.000000
Updating 0 features
increaseLambda: 0.839 0.002000
Undoing: newLoss 8.32991262051318, oldLoss 8.329000005842751, deltaLossBound -2.2962564474117436E-4
increaseLambda: 0.833 0.001000
140: time = 0.833000 loss = 8.030308
'X14__rev lambda = -2.1122
alpha = -0.012362 lossBound = -0.000003 W1 = 0.182775 N1 = 0.176394 deltaLoss = -0.000006
NewtonStep: 0.845 0.007000
Updating 1 features
Updating 0 features
Updating 0 features
NewtonStep: 0.827 0.001000
increaseLambda: 0.827 0.001000
Undoing contribution: was 0.021598109237975432 now 0.021578234931128076
160: time = 0.827000 loss = 8.222643
'X19 lambda = -0.7251
alpha = 0.334927 lossBound = -0.000001 W1 = 0.005214 N1 = 0.004212 deltaLoss = -0.000020
increaseLambda: 0.628 0.004000
NewtonStep: 0.834 0.001000
increaseLambda: 0.84 0.001000
NewtonStep: 0.859 0.008000
Updating 1 features
Search: 0.828 0.004000
increaseLambda: 0.86 0.003000
NewtonStep: 0.828 0.001000
Search: 0.824 0.004000
increaseLambda: 0.828 0.001000
155: time = 0.828000 loss = 8.930342
'X12__rev lambda = -0.6636
alpha = -0.013889 lossBound = -0.000000 W1 = 0.004068 N1 = 0.003068 deltaLoss = -0.000000
increaseLambda: 0.847 0.002000
Undoing: newLoss 8.274127724140211, oldLoss 8.272511225384939, deltaLossBound -1.7595572038790546E-5
increaseLambda: 0.58 0.016000
Undoing: newLoss 8.88783446050347, oldLoss 8.921258880564546, deltaLossBound -0.44279260285785016
Updating 5 features
increaseLambda: 0.592 0.015000
8: time = 0.592000 loss = 8.886280
'X14__rev lambda = 0.0781
alpha = 0.078105 lossBound = -0.442793 W1 = 0.281061 N1 = 0.729470 deltaLoss = -0.034979
NewtonStep: 0.578 0.024000
increaseLambda: 0.836 0.002000
Undoing: newLoss 8.030305650238164, oldLoss 8.030308207132354, deltaLossBound -2.5569271841209508E-6
Updating 0 features
increaseLambda: 0.829 0.001000
126: time = 0.829000 loss = 8.288727
'X18__rev lambda = 0.0207
alpha = 0.020749 lossBound = -0.000013 W1 = 0.464521 N1 = 0.472096 deltaLoss = -0.000030
increaseLambda: 0.829 0.001000
161: time = 0.829000 loss = 8.222619
'X19 lambda = -2.2678
alpha = -0.299063 lossBound = -0.000002 W1 = 0.007775 N1 = 0.006773 deltaLoss = -0.000024
NewtonStep: 0.829 0.001000
increaseLambda: 0.825 0.001000
63: time = 0.825000 loss = 8.587538
Updating 0 features
increaseLambda: 0.861 0.002000
'X15__rev lambda = -1.8726
alpha = -1.872631 lossBound = -0.000151 W1 = 0.004821 N1 = 0.004137 deltaLoss = -0.000848
Undoing: newLoss 8.405139664204118, oldLoss 8.40440904539519, deltaLossBound -2.855262209470071E-5
Updating 0 features
Reducing newton stepsize from 1.0350987510193637 to 1.008530915936193
NewtonStep: 0.83 0.001000
NewtonStep: 0.83 0.001000
increaseLambda: 0.849 0.002000
increaseLambda: 0.83 0.001000
Undoing contribution: was 0.007115859890727039 now 0.007115705231309322
156: time = 0.830000 loss = 8.930342
'X12__rev lambda = -0.4395
alpha = 0.012460 lossBound = -0.000000 W1 = 0.005091 N1 = 0.004091 deltaLoss = -0.000000
Search: 0.843 0.003000
Search: 0.631 0.003000
increaseLambda: 0.838 0.002000
increaseLambda: 0.831 0.001000
Undoing contribution: was 0.021578234931128076 now 0.021556481389960563
162: time = 0.831000 loss = 8.222597
'X19 lambda = -0.3747
alpha = 0.350403 lossBound = -0.000002 W1 = 0.005214 N1 = 0.004212 deltaLoss = -0.000022
increaseLambda: 0.831 0.001000
Undoing contribution: was 0.003995679547103768 now 0.003872336230956384
127: time = 0.831000 loss = 8.288604
'X18 lambda = 0.0000
alpha = 1.008531 lossBound = -0.000012 W1 = 0.002790 N1 = 0.001776 deltaLoss = -0.000123
Updating 0 features
Updating 0 features
Updating 0 features
NewtonStep: 0.831 0.001000
NewtonStep: 0.832 0.001000
increaseLambda: 0.864 0.003000
increaseLambda: 0.845 0.002000
66: time = 0.845000 loss = 8.328607
'X08 lambda = 0.1963
alpha = 0.196319 lossBound = -0.000230 W1 = 0.052456 N1 = 0.055446 deltaLoss = -0.000393
NewtonStep: 0.832 0.001000
increaseLambda: 0.833 0.002000
157: time = 0.833000 loss = 8.930342
'X12__rev lambda = -0.6773
alpha = -0.013643 lossBound = -0.000000 W1 = 0.004068 N1 = 0.003068 deltaLoss = -0.000000
increaseLambda: 0.833 0.001000
163: time = 0.833000 loss = 8.222575
'X19 lambda = -2.5552
alpha = -0.287475 lossBound = -0.000001 W1 = 0.007775 N1 = 0.006773 deltaLoss = -0.000022
increaseLambda: 0.833 0.001000
128: time = 0.833000 loss = 8.288492
'X18__rev lambda = 0.4176
alpha = 0.090897 lossBound = -0.000022 W1 = 0.839988 N1 = 0.843393 deltaLoss = -0.000112
Updating 0 features
Search: 0.865 0.005000
increaseLambda: 0.585 0.005000
Updating 0 features
increaseLambda: 0.546 0.019000
NewtonStep: 0.834 0.001000
Undoing: newLoss 8.88783446050347, oldLoss 8.921258880564546, deltaLossBound -0.44279260285785016
Updating 0 features
NewtonStep: 0.834 0.001000
increaseLambda: 0.635 0.004000
11: time = 0.635000 loss = 8.505701
'X14__rev lambda = 0.3789
alpha = 0.378933 lossBound = -0.407921 W1 = 0.361696 N1 = 0.753104 deltaLoss = -0.156570
NewtonStep: 0.834 0.001000
Updating 0 features
increaseLambda: 0.835 0.001000
Undoing contribution: was 0.021556481389960563 now 0.02153643330954878
164: time = 0.835000 loss = 8.222555
'X19 lambda = -0.0390
alpha = 0.335702 lossBound = -0.000001 W1 = 0.005214 N1 = 0.004212 deltaLoss = -0.000020
increaseLambda: 0.835 0.001000
Undoing contribution: was 0.007115705231309322 now 0.007115556033227877
158: time = 0.835000 loss = 8.930342
'X12__rev lambda = -0.4273
alpha = 0.012239 lossBound = -0.000000 W1 = 0.005091 N1 = 0.004091 deltaLoss = -0.000000
NewtonStep: 0.831 0.006000
Search: 0.842 0.004000
Updating 0 features
Reducing stepsize from 0.1881484168909694 to 0.028303286685872484
Newton: returning 0.028303286685872484 
Updating 1 features
increaseLambda: 0.867 0.002000
59: time = 0.867000 loss = 8.985281
'X02__rev lambda = -0.2104
alpha = -0.210435 lossBound = -0.000044 W1 = 0.032279 N1 = 0.030273 deltaLoss = -0.000173
Updating 36 features
increaseLambda: 0.836 0.002000
Undoing contribution: was 0.09384094144949486 now 0.09374995889284
129: time = 0.836000 loss = 8.288401
NewtonStep: 0.836 0.001000
'X18__rev lambda = 0.1582
alpha = -0.046100 lossBound = -0.000035 W1 = 0.657308 N1 = 0.663806 deltaLoss = -0.000091
Search: 0.855 0.006000
Updating 0 features
Updating 0 features
NewtonStep: 0.836 0.001000
NewtonStep: 0.836 0.000000
increaseLambda: 0.833 0.002000
Undoing: newLoss 8.587770645740424, oldLoss 8.58753805215189, deltaLossBound -2.1870183368385065E-4
increaseLambda: 0.837 0.001000
165: time = 0.837000 loss = 8.222535
'X19 lambda = -2.8308
alpha = -0.275572 lossBound = -0.000001 W1 = 0.007775 N1 = 0.006773 deltaLoss = -0.000020
Updating 0 features
increaseLambda: 0.844 0.002000
141: time = 0.844000 loss = 8.030306
'X14__rev lambda = 0.0699
alpha = 0.008465 lossBound = -0.000003 W1 = 0.077545 N1 = 0.083658 deltaLoss = -0.000003
Updating 1 features
NewtonStep: 0.844 0.000000
NewtonStep: 0.85 0.005000
Updating 0 features
Search: 0.869 0.005000
increaseLambda: 0.837 0.001000
159: time = 0.838000 loss = 8.930342
'X12__rev lambda = -0.6907
alpha = -0.013401 lossBound = -0.000000 W1 = 0.004068 N1 = 0.003068 deltaLoss = -0.000000
Reducing newton stepsize from 0.32173823289325804 to 0.03895091630486841
NewtonStep: 0.838 0.001000
increaseLambda: 0.857 0.002000
62: time = 0.857000 loss = 8.272447
increaseLambda: 0.838 0.002000
130: time = 0.838000 loss = 8.288314
'X18__rev lambda = 0.2157
'X09 lambda = -0.4669
alpha = 0.081234 lossBound = -0.000017 W1 = 0.840975 N1 = 0.844352 deltaLoss = -0.000087
alpha = -0.466950 lossBound = -0.000018 W1 = 0.002465 N1 = 0.001490 deltaLoss = -0.000064
Search: 0.59 0.005000
increaseLambda: 0.834 0.001000
Updating 0 features
Updating 1 features
increaseLambda: 0.846 0.002000
Undoing contribution: was 0.032845037290156386 now 0.03276510257045081
142: time = 0.846000 loss = 8.030226
X14: lambda = -1.0320 min = 0.0000 max = 117.0000
increaseLambda: 0.852 0.002000
Undoing contribution: was 0.039741717031610696 now 0.03919146017284306
67: time = 0.852000 loss = 8.328057
'X08 lambda = 3.3851
alpha = 0.516592 lossBound = -0.000002 W1 = 0.023293 N1 = 0.022282 deltaLoss = -0.000080
alpha = -0.255662 lossBound = -0.000280 W1 = 0.028807 N1 = 0.031163 deltaLoss = -0.000550
NewtonStep: 0.839 0.001000
NewtonStep: 0.839 0.001000
increaseLambda: 0.839 0.001000
Undoing contribution: was 0.02153643330954878 now 0.021532179626113073
166: time = 0.839000 loss = 8.222530
'X19 lambda = 0.0000
alpha = 0.038951 lossBound = -0.000001 W1 = 0.005110 N1 = 0.004212 deltaLoss = -0.000004
Updating 1 features
increaseLambda: 0.551 0.005000
Updating 0 features
increaseLambda: 0.589 0.011000
Undoing: newLoss 8.714648511045322, oldLoss 8.852928944401146, deltaLossBound -0.4150911240201193
NewtonStep: 0.847 0.001000
NewtonStep: 0.84 0.001000
increaseLambda: 0.872 0.003000
57: time = 0.872000 loss = 8.404273
'X01.1 lambda = -0.1623
alpha = -0.162260 lossBound = -0.000029 W1 = 0.035804 N1 = 0.033639 deltaLoss = -0.000136
increaseLambda: 0.581 0.019000
7: time = 0.581000 loss = 8.921259
'X14__rev lambda = 0.6975
alpha = 0.079487 lossBound = -0.465204 W1 = 0.248836 N1 = 0.702449 deltaLoss = -0.035969
increaseLambda: 0.84 0.001000
Undoing contribution: was 0.007115556033227877 now 0.007115412108178221
160: time = 0.840000 loss = 8.930342
'X12__rev lambda = -0.4152
alpha = 0.012022 lossBound = -0.000000 W1 = 0.005091 N1 = 0.004091 deltaLoss = -0.000000
Converged after 160 iterations
160: time = 0.840000 loss = 8.930342
Res.gain: 0.3301213867730173
increaseLambda: 0.84 0.001000
Undoing contribution: was 0.09374995889284 now 0.09367291951332425
131: time = 0.840000 loss = 8.288237
'X18__rev lambda = 0.1158
alpha = -0.042416 lossBound = -0.000030 W1 = 0.657312 N1 = 0.663806 deltaLoss = -0.000077
Updating 0 features
increaseLambda: 0.841 0.001000
167: time = 0.841000 loss = 8.222527
'X19__rev lambda = -1.5244
alpha = -0.011370 lossBound = -0.000001 W1 = 0.140435 N1 = 0.135819 deltaLoss = -0.000003
NewtonStep: 0.841 0.001000
increaseLambda: 0.848 0.001000
143: time = 0.848000 loss = 8.030155
'X14__rev lambda = 1.3003
Updating 0 features
alpha = 0.038253 lossBound = -0.000027 W1 = 0.525553 N1 = 0.532209 deltaLoss = -0.000070
Updating 1 features
NewtonStep: 0.842 0.001000
NewtonStep: 0.849 0.001000
increaseLambda: 0.842 0.001000
132: time = 0.842000 loss = 8.288163
'X18__rev lambda = 0.1435
alpha = 0.075318 lossBound = -0.000014 W1 = 0.841948 N1 = 0.845300 deltaLoss = -0.000074
Search: 0.839 0.005000
Updating 0 features
increaseLambda: 0.592 0.003000
increaseLambda: 0.843 0.001000
Undoing contribution: was 0.07057549062801861 now 0.07057064233401945
168: time = 0.843000 loss = 8.222523
'X19__rev lambda = -0.0902
alpha = 0.017683 lossBound = -0.000002 W1 = 0.082357 N1 = 0.078511 deltaLoss = -0.000005
NewtonStep: 0.843 0.001000
Updating 0 features
Search: 0.573 0.022000
increaseLambda: 0.869 0.020000
144: time = 0.869000 loss = 8.030145
'X14__rev lambda = -2.1280
Updating 0 features
alpha = -0.015806 lossBound = -0.000005 W1 = 0.182777 N1 = 0.176394 deltaLoss = -0.000010
NewtonStep: 0.862 0.019000
Updating 1 features
increaseLambda: 0.858 0.019000
64: time = 0.858000 loss = 8.586311
'X15__rev lambda = 1.1193
alpha = 1.119310 lossBound = -0.000219 W1 = 0.024931 N1 = 0.025240 deltaLoss = -0.001227
NewtonStep: 0.875 0.023000
increaseLambda: 0.862 0.019000
Undoing contribution: was 0.04727991730807015 now 0.04720662918066156
133: time = 0.862000 loss = 8.288090
'X18__rev lambda = 0.0180
alpha = -0.044589 lossBound = -0.000026 W1 = 0.697419 N1 = 0.703451 deltaLoss = -0.000073
NewtonStep: 0.869 0.000000
Updating 0 features
increaseLambda: 0.863 0.001000
169: time = 0.863000 loss = 8.222518
'X19__rev lambda = -1.5384
alpha = -0.013951 lossBound = -0.000002 W1 = 0.140435 N1 = 0.135819 deltaLoss = -0.000004
NewtonStep: 0.863 0.001000
Updating 0 features
increaseLambda: 0.876 0.001000
Undoing: newLoss 8.32901068781308, oldLoss 8.328056511017293, deltaLossBound -1.8981500580328024E-4
Search: 0.612 0.020000
NewtonStep: 0.864 0.001000
increaseLambda: 0.871 0.002000
Undoing: newLoss 8.030797443179354, oldLoss 8.030145322683747, deltaLossBound -5.954575902652411E-6
increaseLambda: 0.864 0.001000
Undoing: newLoss 8.288836749764409, oldLoss 8.288089852367811, deltaLossBound -1.3653596348429873E-5
Updating 0 features
increaseLambda: 0.865 0.001000
Undoing contribution: was 0.07057064233401945 now 0.07056675987404105
170: time = 0.865000 loss = 8.222514
'X19__rev lambda = -0.0743
alpha = 0.015812 lossBound = -0.000002 W1 = 0.082357 N1 = 0.078511 deltaLoss = -0.000004
increaseLambda: 0.878 0.002000
Updating 0 features
NewtonStep: 0.897 0.025000
Updating 6 features
NewtonStep: 0.865 0.000000
increaseLambda: 0.865 0.001000
increaseLambda: 0.873 0.002000
NewtonStep: 0.612 0.053000
increaseLambda: 0.615 0.003000
10: time = 0.615000 loss = 8.662271
'X19__rev lambda = -0.4894
alpha = -0.489423 lossBound = -0.415091 W1 = 0.438083 N1 = 0.075816 deltaLoss = -0.190658
Updating 0 features
increaseLambda: 0.866 0.001000
171: time = 0.866000 loss = 8.222511
'X19__rev lambda = -1.5509
alpha = -0.012494 lossBound = -0.000001 W1 = 0.140435 N1 = 0.135819 deltaLoss = -0.000004
Updating 0 features
Updating 5 features
increaseLambda: 0.899 0.002000
Undoing contribution: was 0.0248829596339779 now 0.024801227516738404
NewtonStep: 0.863 0.005000
58: time = 0.899000 loss = 8.404191
'X01.1 lambda = -0.1718
alpha = 0.177969 lossBound = -0.000019 W1 = 0.024862 N1 = 0.023152 deltaLoss = -0.000082
NewtonStep: 0.867 0.001000
Search: 0.88 0.002000
NewtonStep: 0.677 0.053000
increaseLambda: 0.619 0.029000
8: time = 0.619000 loss = 8.886280
'X14__rev lambda = 0.0781
alpha = 0.078105 lossBound = -0.442793 W1 = 0.281061 N1 = 0.729470 deltaLoss = -0.034979
increaseLambda: 0.574 0.044000
Undoing: newLoss 8.921905525861225, oldLoss 8.95722755425153, deltaLossBound -0.4652036070822218
Updating 0 features
increaseLambda: 0.864 0.001000
Undoing: newLoss 8.586395883426638, oldLoss 8.586310849200832, deltaLossBound -1.3398983500472784E-4
Reducing newton stepsize from 0.43085642139071806 to 0.3288729543857329
NewtonStep: 0.887 0.030000
increaseLambda: 0.868 0.001000
Undoing contribution: was 0.07056675987404105 now 0.07056364138710215
172: time = 0.868000 loss = 8.222508
'X19__rev lambda = -0.0602
alpha = 0.014162 lossBound = -0.000001 W1 = 0.082357 N1 = 0.078511 deltaLoss = -0.000003
Loss was 8.16744042310775, now 8.167188028380119, delta -0.000252
parallelUpdate: 0.897 0.045000
increaseLambda: 0.881 0.001000
68: time = 0.881000 loss = 8.327727
'X08 lambda = 0.1789
alpha = 0.178934 lossBound = -0.000190 W1 = 0.051926 N1 = 0.055017 deltaLoss = -0.000330
Updating 0 features
NewtonStep: 0.869 0.001000
Search: 0.869 0.004000
increaseLambda: 0.865 0.001000
increaseLambda: 0.889 0.002000
Undoing contribution: was 0.1254875675453225 now 0.12538109665704064
63: time = 0.889000 loss = 8.272341
'X09__rev lambda = 0.0000
alpha = 0.328873 lossBound = -0.000012 W1 = 0.012129 N1 = 0.011243 deltaLoss = -0.000106
increaseLambda: 0.87 0.001000
173: time = 0.870000 loss = 8.222505
'X19__rev lambda = -1.5621
alpha = -0.011192 lossBound = -0.000001 W1 = 0.140435 N1 = 0.135819 deltaLoss = -0.000003
increaseLambda: 0.582 0.009000
8: time = 0.582000 loss = 8.886280
'X14__rev lambda = 0.0781
alpha = 0.078105 lossBound = -0.442793 W1 = 0.281061 N1 = 0.729470 deltaLoss = -0.034979
Updating 0 features
increaseLambda: 0.87 0.001000
134: time = 0.870000 loss = 8.288022
'X18__rev lambda = 0.0571
alpha = 0.057140 lossBound = -0.000014 W1 = 0.841034 N1 = 0.844827 deltaLoss = -0.000068
NewtonStep: 0.871 0.001000
Updating 0 features
Reducing newton stepsize from -0.03235643490742731 to -0.017959990460086513
NewtonStep: 0.871 0.001000
Updating 0 features
increaseLambda: 0.872 0.001000
Undoing contribution: was 0.07056364138710215 now 0.07056113563486711
174: time = 0.872000 loss = 8.222502
'X19__rev lambda = -0.0475
alpha = 0.012687 lossBound = -0.000001 W1 = 0.082356 N1 = 0.078511 deltaLoss = -0.000003
Search: 0.879 0.006000
NewtonStep: 0.904 0.005000
Newton: returning 0.05944522761493138 
Updating 1 features
Updating 0 features
NewtonStep: 0.872 0.000000
increaseLambda: 0.872 0.001000
Undoing contribution: was 0.04720662918066156 now 0.04717542970056345
135: time = 0.872000 loss = 8.287991
'X18__rev lambda = 0.0000
alpha = -0.017960 lossBound = -0.000014 W1 = 0.698512 N1 = 0.703451 deltaLoss = -0.000031
increaseLambda: 0.619 0.007000
Undoing: newLoss 8.85576021197026, oldLoss 8.886280060973109, deltaLossBound -0.42077679667926854
Updating 0 features
Updating 0 features
increaseLambda: 0.58 0.006000
Search: 0.869 0.004000
NewtonStep: 0.886 0.005000
increaseLambda: 0.905 0.001000
59: time = 0.905000 loss = 8.404063
'X01.1 lambda = -0.3489
alpha = -0.186665 lossBound = -0.000026 W1 = 0.035568 N1 = 0.033639 deltaLoss = -0.000128
Updating 33 features
NewtonStep: 0.873 0.001000
increaseLambda: 0.683 0.006000
Undoing: newLoss 8.714648511045322, oldLoss 8.852928944401146, deltaLossBound -0.4150911240201193
Updating 3 features
increaseLambda: 0.88 0.001000
145: time = 0.880000 loss = 8.030101
'X14__rev lambda = 0.2010
alpha = 0.201004 lossBound = -0.000006 W1 = 0.918599 N1 = 0.919784 deltaLoss = -0.000044
increaseLambda: 0.873 0.001000
175: time = 0.873000 loss = 8.222500
'X19__rev lambda = -1.5721
alpha = -0.010028 lossBound = -0.000001 W1 = 0.140434 N1 = 0.135819 deltaLoss = -0.000002
Updating 1 features
Updating 0 features
NewtonStep: 0.655 0.062000
NewtonStep: 0.881 0.001000
NewtonStep: 0.874 0.001000
increaseLambda: 0.87 0.001000
65: time = 0.870000 loss = 8.585452
'X15__rev lambda = -1.7300
increaseLambda: 0.887 0.001000
alpha = -1.730001 lossBound = -0.000134 W1 = 0.005161 N1 = 0.004358 deltaLoss = -0.000859
Undoing contribution: was 0.03919146017284306 now 0.03874827897131397
69: time = 0.887000 loss = 8.327284
'X08 lambda = 3.1524
alpha = -0.232745 lossBound = -0.000223 W1 = 0.028754 N1 = 0.031163 deltaLoss = -0.000443
increaseLambda: 0.874 0.001000
Undoing contribution: was 0.006655891277240153 now 0.006581068566043522
136: time = 0.874000 loss = 8.287916
'X18 lambda = -1.2169
alpha = 0.769144 lossBound = -0.000008 W1 = 0.002897 N1 = 0.001883 deltaLoss = -0.000075
Updating 1 features
Updating 0 features
NewtonStep: 0.875 0.001000
NewtonStep: 0.904 0.007000
increaseLambda: 0.875 0.001000
Undoing contribution: was 0.07056113563486711 now 0.07055912157169665
176: time = 0.875000 loss = 8.222498
'X19__rev lambda = -0.0361
alpha = 0.011368 lossBound = -0.000001 W1 = 0.082356 N1 = 0.078511 deltaLoss = -0.000002
Updating 0 features
Updating 0 features
increaseLambda: 0.883 0.002000
Undoing contribution: was 0.08608162967793713 now 0.08596386702206675
146: time = 0.883000 loss = 8.029984
'X14__rev lambda = 0.6985
alpha = -0.086851 lossBound = -0.000025 W1 = 0.816380 N1 = 0.820207 deltaLoss = -0.000118
Updating 1 features
NewtonStep: 0.876 0.001000
NewtonStep: 0.895 0.006000
Updating 3 features
increaseLambda: 0.876 0.001000
137: time = 0.876000 loss = 8.287798
'X18__rev lambda = 0.5112
alpha = 0.093541 lossBound = -0.000023 W1 = 0.839986 N1 = 0.843393 deltaLoss = -0.000118
NewtonStep: 0.883 0.000000
NewtonStep: 0.678 0.043000
Updating 0 features
Search: 0.584 0.004000
increaseLambda: 0.906 0.002000
Undoing contribution: was 0.027865279038779923 now 0.027579875681983203
NewtonStep: 0.877 0.001000
increaseLambda: 0.877 0.001000
177: time = 0.877000 loss = 8.222496
'X19__rev lambda = -1.5811
alpha = -0.008987 lossBound = -0.000001 W1 = 0.140434 N1 = 0.135819 deltaLoss = -0.000002
61: time = 0.906000 loss = 8.166903
increaseLambda: 0.623 0.004000
'X03__rev lambda = -0.1482
alpha = 0.287242 lossBound = -0.000041 W1 = 0.053111 N1 = 0.051258 deltaLoss = -0.000285
Updating 0 features
increaseLambda: 0.688 0.005000
NewtonStep: 0.878 0.001000
increaseLambda: 0.897 0.002000
Undoing: newLoss 8.272911017477309, oldLoss 8.27234082594544, deltaLossBound -2.2016696728879072E-5
increaseLambda: 0.885 0.002000
Undoing: newLoss 8.030654161839562, oldLoss 8.029983730391816, deltaLossBound -4.179871216994785E-6
increaseLambda: 0.878 0.001000
Undoing contribution: was 0.09367291951332425 now 0.09358996799111309
138: time = 0.878000 loss = 8.287715
'X18__rev lambda = 0.0718
alpha = -0.044024 lossBound = -0.000032 W1 = 0.657310 N1 = 0.663806 deltaLoss = -0.000083
Updating 0 features
Updating 0 features
increaseLambda: 0.879 0.001000
Undoing contribution: was 9.78994591706664E-4 now 9.764156647076002E-4
178: time = 0.879000 loss = 8.222494
'X19__rev lambda = -0.1327
Reducing newton stepsize from 0.4329396896535533 to 0.3866648775301359
alpha = 0.010239 lossBound = -0.000001 W1 = 0.176703 N1 = 0.171867 deltaLoss = -0.000003
NewtonStep: 0.892 0.005000
Updating 0 features
NewtonStep: 0.879 0.001000
Reducing stepsize from 0.05389586464729755 to 0.02624960651805253
Newton: returning 0.02624960651805253 
Updating 1 features
Updating 0 features
NewtonStep: 0.875 0.005000
NewtonStep: 0.88 0.001000
increaseLambda: 0.887 0.002000
increaseLambda: 0.681 0.003000
Undoing: newLoss 8.408967291017674, oldLoss 8.50570082089958, deltaLossBound -0.32310638961947313
increaseLambda: 0.899 0.002000
increaseLambda: 0.893 0.001000
Undoing contribution: was 0.001511025763141344 now 0.0011840179251795427
increaseLambda: 0.661 0.006000
70: time = 0.893000 loss = 8.326957
'X08 lambda = 0.0000
Undoing: newLoss 8.820310479644252, oldLoss 8.932959637151995, deltaLossBound -0.35070767365526967
alpha = 0.386665 lossBound = -0.000167 W1 = 0.009243 N1 = 0.007739 deltaLoss = -0.000327
increaseLambda: 0.88 0.001000
139: time = 0.880000 loss = 8.287634
'X18__rev lambda = 0.1279
alpha = 0.078974 lossBound = -0.000015 W1 = 0.842425 N1 = 0.845769 deltaLoss = -0.000081
Updating 1 features
increaseLambda: 0.877 0.002000
Undoing contribution: was 0.006247699692217522 now 0.005839976129506395
66: time = 0.877000 loss = 8.585044
'X15__rev lambda = -0.1234
alpha = 1.479642 lossBound = -0.000065 W1 = 0.003615 N1 = 0.002493 deltaLoss = -0.000408
increaseLambda: 0.881 0.001000
179: time = 0.881000 loss = 8.222491
'X19__rev lambda = -1.5917
alpha = -0.010605 lossBound = -0.000001 W1 = 0.140434 N1 = 0.135819 deltaLoss = -0.000003
Updating 24 features
Search: 0.627 0.004000
NewtonStep: 0.881 0.001000
Search: 0.691 0.003000
increaseLambda: 0.882 0.001000
Undoing contribution: was 0.09358996799111309 now 0.09351861660976758
140: time = 0.882000 loss = 8.287563
'X18__rev lambda = 0.0310
alpha = -0.040829 lossBound = -0.000027 W1 = 0.657314 N1 = 0.663806 deltaLoss = -0.000071
Updating 1 features
increaseLambda: 0.684 0.003000
NewtonStep: 0.883 0.001000
Updating 5 features
Updating 0 features
NewtonStep: 0.648 0.056000
NewtonStep: 0.913 0.007000
increaseLambda: 0.884 0.001000
Undoing: newLoss 8.28831242915786, oldLoss 8.287562968252722, deltaLossBound -1.2815902431834343E-5
Updating 0 features
increaseLambda: 0.666 0.005000
NewtonStep: 0.898 0.005000
Updating 0 features
increaseLambda: 0.696 0.005000
10: time = 0.696000 loss = 8.662271
'X19__rev lambda = -0.4894
Newton: returning 0.09809146643875252 
alpha = -0.489423 lossBound = -0.415091 W1 = 0.438083 N1 = 0.075816 deltaLoss = -0.190658
increaseLambda: 0.886 0.002000
Updating 1 features
increaseLambda: 0.915 0.002000
Search: 0.893 0.006000
Undoing: newLoss 8.167871721801054, oldLoss 8.166902625023322, deltaLossBound -8.640203362125258E-5
NewtonStep: 0.882 0.005000
Search: 0.905 0.006000
Search: 0.687 0.003000
increaseLambda: 0.632 0.005000
9: time = 0.632000 loss = 8.852929
'X14__rev lambda = 0.1542
alpha = 0.076138 lossBound = -0.420777 W1 = 0.290856 N1 = 0.729470 deltaLoss = -0.033351
increaseLambda: 0.899 0.001000
Undoing contribution: was 0.03874827897131397 now 0.03853497937509723
71: time = 0.899000 loss = 8.326743
'X08 lambda = 2.9891
alpha = -0.163321 lossBound = -0.000110 W1 = 0.028645 N1 = 0.031163 deltaLoss = -0.000213
increaseLambda: 0.883 0.001000
67: time = 0.883000 loss = 8.584752
'X15__rev lambda = -2.5002
alpha = -0.770199 lossBound = -0.000045 W1 = 0.005419 N1 = 0.004358 deltaLoss = -0.000293
increaseLambda: 0.894 0.001000
147: time = 0.894000 loss = 8.029944
'X14__rev lambda = 0.1754
alpha = 0.175384 lossBound = -0.000004 W1 = 0.925318 N1 = 0.926563 deltaLoss = -0.000040
Updating 1 features
increaseLambda: 0.907 0.002000
64: time = 0.907000 loss = 8.272087
'X09__rev lambda = -0.4848
alpha = -0.484798 lossBound = -0.000022 W1 = 0.049632 N1 = 0.048687 deltaLoss = -0.000253
Loss was 8.98528127571089, now 8.985183846945292, delta -0.000097
parallelUpdate: 0.92 0.053000
increaseLambda: 0.917 0.002000
NewtonStep: 0.895 0.001000
increaseLambda: 0.652 0.004000
Undoing: newLoss 8.85576021197026, oldLoss 8.886280060973109, deltaLossBound -0.42077679667926854
Updating 4 features
Search: 0.669 0.003000
NewtonStep: 0.638 0.023000
increaseLambda: 0.69 0.003000
12: time = 0.690000 loss = 8.357418
'X19__rev lambda = -0.4485
alpha = -0.448544 lossBound = -0.323106 W1 = 0.377293 N1 = 0.071931 deltaLoss = -0.148283
Search: 0.889 0.003000
increaseLambda: 0.896 0.001000
Undoing contribution: was 0.08596386702206675 now 0.08587688742357595
148: time = 0.896000 loss = 8.029857
'X14__rev lambda = 0.6241
alpha = -0.074467 lossBound = -0.000019 W1 = 0.816392 N1 = 0.820207 deltaLoss = -0.000087
increaseLambda: 0.597 0.013000
7: time = 0.597000 loss = 8.921259
'X14__rev lambda = 0.6975
alpha = 0.079487 lossBound = -0.465204 W1 = 0.248836 N1 = 0.702449 deltaLoss = -0.035969
Updating 1 features
Loss was 8.404062813704606, now 8.404034521400192, delta -0.000028
parallelUpdate: 0.922 0.017000
NewtonStep: 0.897 0.001000
increaseLambda: 0.891 0.002000
141: time = 0.891000 loss = 8.287499
'X18__rev lambda = 0.0556
alpha = 0.055635 lossBound = -0.000013 W1 = 0.842946 N1 = 0.846700 deltaLoss = -0.000064
Updating 0 features
Updating 0 features
NewtonStep: 0.904 0.005000
NewtonStep: 0.891 0.000000
increaseLambda: 0.899 0.002000
Undoing: newLoss 8.030550346486475, oldLoss 8.029856707833979, deltaLossBound -3.6931753419006364E-6
Updating 0 features
increaseLambda: 0.641 0.003000
Undoing: newLoss 8.523103439577348, oldLoss 8.662270693096493, deltaLossBound -0.4079208300417501
NewtonStep: 0.888 0.005000
increaseLambda: 0.905 0.001000
Undoing: newLoss 8.327682883131516, oldLoss 8.326743322977032, deltaLossBound -2.0560741109672118E-4
Updating 54 features
increaseLambda: 0.657 0.005000
Loss was 8.22249113197999, now 8.222485658210772, delta -0.000005
parallelUpdate: 0.893 0.012000
increaseLambda: 0.893 0.002000
Undoing contribution: was 0.03803240991411287 now 0.0379914023842806
142: time = 0.893000 loss = 8.287458
'X18__rev lambda = 0.1535
alpha = -0.034316 lossBound = -0.000014 W1 = 0.710699 N1 = 0.716535 deltaLoss = -0.000041
Search: 0.922 0.005000
increaseLambda: 0.674 0.005000
10: time = 0.674000 loss = 8.772216
'X19__rev lambda = -0.4572
NewtonStep: 0.634 0.053000
alpha = -0.457244 lossBound = -0.350708 W1 = 0.402508 N1 = 0.075816 deltaLoss = -0.160743
Updating 0 features
Updating 1 features
NewtonStep: 0.893 0.000000
NewtonStep: 0.893 0.000000
increaseLambda: 0.901 0.002000
increaseLambda: 0.89 0.002000
Undoing: newLoss 8.585649834492399, oldLoss 8.5847515142349, deltaLossBound -3.698049133891637E-5
Updating 1 features
NewtonStep: 0.926 0.006000
Updating 0 features
increaseLambda: 0.907 0.002000
Reducing newton stepsize from 0.7871873200318816 to 0.2637272159994235
NewtonStep: 0.913 0.006000
increaseLambda: 0.894 0.001000
Undoing contribution: was 0.029799074393923364 now 0.029781821211264815
181: time = 0.894000 loss = 8.222468
increaseLambda: 0.923 0.001000
62: time = 0.923000 loss = 8.166254
'X19 lambda = -3.5966
alpha = 0.303289 lossBound = -0.000001 W1 = 0.005524 N1 = 0.004522 deltaLoss = -0.000017
'X03__rev lambda = -1.5562
increaseLambda: 0.895 0.002000
alpha = -1.556162 lossBound = -0.000086 W1 = 0.004258 N1 = 0.003297 deltaLoss = -0.000648
Undoing: newLoss 8.288208646506153, oldLoss 8.28745807842569, deltaLossBound -1.3027126706066818E-5
Updating 0 features
Updating 1 features
increaseLambda: 0.644 0.003000
increaseLambda: 0.927 0.001000
Undoing: newLoss 8.985274835483859, oldLoss 8.985183846945292, deltaLossBound 0.0
increaseLambda: 0.891 0.001000
NewtonStep: 0.895 0.001000
Reducing newton stepsize from 0.2575693621350457 to 0.16325270806059494
NewtonStep: 0.927 0.005000
increaseLambda: 0.896 0.001000
increaseLambda: 0.915 0.002000
Undoing contribution: was 0.03275024232656715 now 0.03253612871213757
65: time = 0.915000 loss = 8.271873
Search: 0.66 0.003000
'X09__rev lambda = 0.0000
alpha = 0.263727 lossBound = -0.000039 W1 = 0.012312 N1 = 0.011955 deltaLoss = -0.000214
increaseLambda: 0.896 0.001000
Undoing contribution: was 9.764156647076002E-4 now 9.71352895907854E-4
182: time = 0.896000 loss = 8.222463
'X19__rev lambda = -0.1174
alpha = 0.014354 lossBound = -0.000002 W1 = 0.176704 N1 = 0.171867 deltaLoss = -0.000005
increaseLambda: 0.928 0.001000
Search: 0.91 0.003000
Updating 0 features
increaseLambda: 0.929 0.002000
Undoing contribution: was 0.024801349127920144 now 0.02465430371904159
61: time = 0.929000 loss = 8.403887
'X01.1 lambda = 0.0000
alpha = 0.163253 lossBound = -0.000038 W1 = 0.024370 N1 = 0.023152 deltaLoss = -0.000147
NewtonStep: 0.897 0.001000
Updating 6 features
Updating 6 features
NewtonStep: 0.61 0.028000
increaseLambda: 0.911 0.001000
72: time = 0.911000 loss = 8.326387
'X08 lambda = 0.1867
alpha = 0.186670 lossBound = -0.000206 W1 = 0.051770 N1 = 0.054815 deltaLoss = -0.000356
Search: 0.647 0.003000
NewtonStep: 0.65 0.031000
increaseLambda: 0.898 0.001000
183: time = 0.898000 loss = 8.222461
'X19__rev lambda = -1.6139
alpha = -0.010807 lossBound = -0.000001 W1 = 0.140435 N1 = 0.135819 deltaLoss = -0.000003
Updating 0 features
NewtonStep: 0.899 0.001000
Search: 0.895 0.004000
Search: 0.931 0.003000
increaseLambda: 0.931 0.000000
61: time = 0.931000 loss = 8.985184
X02^2: lambda = 0.0000 min = 11.5713 max = 522.1987
alpha = -0.000000 lossBound = 0.000000 W1 = 0.432724 N1 = 0.433137 deltaLoss = 0.000000
Search: 0.906 0.005000
Search: 0.9 0.004000
increaseLambda: 0.9 0.001000
Undoing contribution: was 9.71352895907854E-4 now 9.687983600414592E-4
184: time = 0.900000 loss = 8.222458
'X19__rev lambda = -0.1072
alpha = 0.010190 lossBound = -0.000001 W1 = 0.176703 N1 = 0.171867 deltaLoss = -0.000003
increaseLambda: 0.896 0.001000
68: time = 0.896000 loss = 8.584516
'X15__rev lambda = 0.4947
alpha = 0.494743 lossBound = -0.000037 W1 = 0.020383 N1 = 0.021286 deltaLoss = -0.000235
Updating 0 features
Updating 0 features
increaseLambda: 0.664 0.004000
increaseLambda: 0.649 0.002000
9: time = 0.664000 loss = 8.852929
11: time = 0.649000 loss = 8.505701
'X14__rev lambda = 0.3789
'X14__rev lambda = 0.1542
alpha = 0.378933 lossBound = -0.407921 W1 = 0.361696 N1 = 0.753104 deltaLoss = -0.156570
alpha = 0.076138 lossBound = -0.420777 W1 = 0.290856 N1 = 0.729470 deltaLoss = -0.033351
increaseLambda: 0.613 0.003000
Undoing: newLoss 8.85576021197026, oldLoss 8.886280060973109, deltaLossBound -0.42077679667926854
NewtonStep: 0.901 0.001000
increaseLambda: 0.901 0.001000
143: time = 0.901000 loss = 8.287393
'X18__rev lambda = 0.0560
increaseLambda: 0.908 0.002000
NewtonStep: 0.93 0.007000
alpha = 0.056022 lossBound = -0.000013 W1 = 0.842469 N1 = 0.846236 deltaLoss = -0.000065
149: time = 0.908000 loss = 8.029825
'X14__rev lambda = 0.1606
alpha = 0.160558 lossBound = -0.000004 W1 = 0.920884 N1 = 0.922179 deltaLoss = -0.000031
Updating 24 features
Updating 0 features
NewtonStep: 0.902 0.001000
Updating 0 features
increaseLambda: 0.902 0.001000
185: time = 0.902000 loss = 8.222456
'X19__rev lambda = -1.6244
alpha = -0.010560 lossBound = -0.000001 W1 = 0.140434 N1 = 0.135819 deltaLoss = -0.000003
NewtonStep: 0.934 0.005000
Updating 0 features
Updating 0 features
Updating 0 features
increaseLambda: 0.649 0.015000
Undoing: newLoss 8.88783446050347, oldLoss 8.921258880564546, deltaLossBound -0.44279260285785016
NewtonStep: 0.908 0.006000
NewtonStep: 0.921 0.010000
Reducing newton stepsize from 0.4916966585542323 to 0.2551130936770542
NewtonStep: 0.927 0.012000
increaseLambda: 0.908 0.006000
Undoing contribution: was 0.0379914023842806 now 0.037954162629748975
144: time = 0.908000 loss = 8.287356
'X18__rev lambda = 0.1208
alpha = -0.032701 lossBound = -0.000013 W1 = 0.710701 N1 = 0.716535 deltaLoss = -0.000037
increaseLambda: 0.941 0.007000
62: time = 0.941000 loss = 8.403849
Updating 0 features
'X01.1 lambda = -0.4621
alpha = -0.104042 lossBound = -0.000008 W1 = 0.035543 N1 = 0.033639 deltaLoss = -0.000039
NewtonStep: 0.909 0.001000
increaseLambda: 0.922 0.001000
Undoing contribution: was 0.03853497937509723 now 0.038098847056425106
73: time = 0.922000 loss = 8.325951
'X08 lambda = 2.7603
alpha = -0.228787 lossBound = -0.000224 W1 = 0.028755 N1 = 0.031163 deltaLoss = -0.000436
increaseLambda: 0.909 0.001000
Undoing contribution: was 9.687983600414592E-4 now 9.663534072980847E-4
186: time = 0.909000 loss = 8.222453
'X19__rev lambda = -0.0972
alpha = 0.009970 lossBound = -0.000001 W1 = 0.176703 N1 = 0.171867 deltaLoss = -0.000002
increaseLambda: 0.621 0.008000
increaseLambda: 0.929 0.002000
Undoing contribution: was 0.029328941865913675 now 0.029208382109609358
Updating 0 features
66: time = 0.929000 loss = 8.271753
'X09__rev lambda = 0.0000
alpha = 0.255113 lossBound = -0.000017 W1 = 0.012700 N1 = 0.012001 deltaLoss = -0.000121
Updating 1 features
Updating 0 features
increaseLambda: 0.91 0.001000
145: time = 0.910000 loss = 8.287291
'X18__rev lambda = 0.1274
alpha = 0.071381 lossBound = -0.000012 W1 = 0.842907 N1 = 0.846236 deltaLoss = -0.000065
NewtonStep: 0.942 0.011000
NewtonStep: 0.91 0.001000
NewtonStep: 0.907 0.011000
increaseLambda: 0.652 0.003000
Updating 0 features
NewtonStep: 0.911 0.001000
increaseLambda: 0.944 0.002000
Undoing contribution: was 0.003210114518164476 now 0.0031894800329914995
62: time = 0.944000 loss = 8.985163
'X02__rev lambda = 0.0632
alpha = -0.116151 lossBound = -0.000009 W1 = 0.006616 N1 = 0.007840 deltaLoss = -0.000021
increaseLambda: 0.908 0.001000
Undoing: newLoss 8.585165645721386, oldLoss 8.58451612011594, deltaLossBound -7.617729584372121E-5
increaseLambda: 0.912 0.002000
187: time = 0.912000 loss = 8.222451
'X19__rev lambda = -1.6348
alpha = -0.010332 lossBound = -0.000001 W1 = 0.140434 N1 = 0.135819 deltaLoss = -0.000002
increaseLambda: 0.941 0.011000
Undoing contribution: was 0.23786739388779776 now 0.23735653669217283
63: time = 0.941000 loss = 8.165743
'X03__rev lambda = -0.1010
increaseLambda: 0.912 0.001000
alpha = 0.673880 lossBound = -0.000068 W1 = 0.019823 N1 = 0.018732 deltaLoss = -0.000511
Undoing contribution: was 0.037954162629748975 now 0.037893740939672835
146: time = 0.912000 loss = 8.287231
'X18__rev lambda = 0.0790
alpha = -0.041763 lossBound = -0.000021 W1 = 0.710692 N1 = 0.716535 deltaLoss = -0.000060
Updating 0 features
increaseLambda: 0.664 0.014000
Undoing: newLoss 8.85576021197026, oldLoss 8.886280060973109, deltaLossBound -0.42077679667926854
Updating 0 features
Search: 0.625 0.004000
NewtonStep: 0.913 0.001000
NewtonStep: 0.913 0.001000
increaseLambda: 0.909 0.001000
Search: 0.654 0.002000
Updating 0 features
Updating 0 features
NewtonStep: 0.946 0.005000
NewtonStep: 0.927 0.005000
Newton: returning 0.06375474248665514 
increaseLambda: 0.914 0.001000
Undoing: newLoss 8.288157608616164, oldLoss 8.287230813131957, deltaLossBound -1.152458018585412E-5
Updating 1 features
increaseLambda: 0.914 0.001000
Undoing contribution: was 9.663534072980847E-4 now 9.640134113250961E-4
188: time = 0.914000 loss = 8.222448
'X19__rev lambda = -0.0875
alpha = 0.009754 lossBound = -0.000001 W1 = 0.176703 N1 = 0.171867 deltaLoss = -0.000002
increaseLambda: 0.947 0.001000
Undoing contribution: was 0.018362969916841665 now 0.018310700970268046
63: time = 0.947000 loss = 8.403797
'X01.1 lambda = -0.3646
alpha = 0.138245 lossBound = -0.000012 W1 = 0.026554 N1 = 0.024812 deltaLoss = -0.000052
Updating 0 features
increaseLambda: 0.928 0.001000
Undoing: newLoss 8.326942762747676, oldLoss 8.32595127066405, deltaLossBound -1.5055770559098858E-4
increaseLambda: 0.915 0.001000
NewtonStep: 0.915 0.001000
Updating 0 features
NewtonStep: 0.935 0.006000
increaseLambda: 0.929 0.001000
Search: 0.912 0.003000
increaseLambda: 0.629 0.004000
9: time = 0.629000 loss = 8.852929
'X14__rev lambda = 0.1542
alpha = 0.076138 lossBound = -0.420777 W1 = 0.290856 N1 = 0.729470 deltaLoss = -0.033351
increaseLambda: 0.669 0.005000
increaseLambda: 0.917 0.002000
189: time = 0.917000 loss = 8.222446
'X19__rev lambda = -1.6449
alpha = -0.010108 lossBound = -0.000001 W1 = 0.140434 N1 = 0.135819 deltaLoss = -0.000002
Updating 1 features
Updating 0 features
NewtonStep: 0.95 0.006000
increaseLambda: 0.914 0.002000
69: time = 0.914000 loss = 8.584239
'X15__rev lambda = -0.1461
alpha = -0.146116 lossBound = -0.000076 W1 = 0.129697 N1 = 0.126137 deltaLoss = -0.000277
increaseLambda: 0.937 0.002000
Undoing: newLoss 8.272534504123856, oldLoss 8.271752771086458, deltaLossBound -6.365166972045203E-6
Updating 0 features
NewtonStep: 0.918 0.001000
Search: 0.918 0.003000
NewtonStep: 0.947 0.006000
Search: 0.932 0.003000
Updating 3 features
Updating 4 features
increaseLambda: 0.951 0.001000
Undoing: newLoss 8.986613515233756, oldLoss 8.985163212460119, deltaLossBound -2.615106759324139E-5
Updating 0 features
increaseLambda: 0.919 0.001000
Undoing contribution: was 0.07055912157169665 now 0.07055728167032761
190: time = 0.919000 loss = 8.222444
increaseLambda: 0.938 0.001000
increaseLambda: 0.919 0.001000
147: time = 0.920000 loss = 8.287205
'X18__rev lambda = 0.0192
'X19__rev lambda = -0.0147
alpha = 0.019243 lossBound = -0.000012 W1 = 0.468832 N1 = 0.476385 deltaLoss = -0.000026
alpha = 0.010864 lossBound = -0.000001 W1 = 0.082356 N1 = 0.078511 deltaLoss = -0.000002
NewtonStep: 0.952 0.005000
NewtonStep: 0.721 0.031000
Updating 5 features
NewtonStep: 0.73 0.034000
Updating 0 features
increaseLambda: 0.949 0.002000
Undoing: newLoss 8.166070415261059, oldLoss 8.165743479875356, deltaLossBound -7.645081791318113E-5
Updating 0 features
increaseLambda: 0.933 0.001000
74: time = 0.933000 loss = 8.325687
'X08 lambda = 0.1600
alpha = 0.160047 lossBound = -0.000151 W1 = 0.051213 N1 = 0.054375 deltaLoss = -0.000264
NewtonStep: 0.92 0.000000
NewtonStep: 0.666 0.034000
Time since start: 22.29
Search: 0.673 0.004000
NewtonStep: 0.921 0.002000
increaseLambda: 0.953 0.001000
64: time = 0.953000 loss = 8.403743
'X01.1 lambda = -0.5841
alpha = -0.121948 lossBound = -0.000011 W1 = 0.035547 N1 = 0.033639 deltaLoss = -0.000054
increaseLambda: 0.953 0.002000
increaseLambda: 0.922 0.002000
Undoing contribution: was 0.006581068566043522 now 0.006487467542931677
148: time = 0.922000 loss = 8.287112
'X18 lambda = -0.3546
alpha = 0.862241 lossBound = -0.000010 W1 = 0.002901 N1 = 0.001883 deltaLoss = -0.000094
Updating 0 features
increaseLambda: 0.951 0.002000
increaseLambda: 0.922 0.001000
191: time = 0.922000 loss = 8.222443
'X19__rev lambda = -1.6535
alpha = -0.008590 lossBound = -0.000001 W1 = 0.140434 N1 = 0.135819 deltaLoss = -0.000002
NewtonStep: 0.922 0.000000
Updating 0 features
increaseLambda: 0.664 0.010000
8: time = 0.664000 loss = 8.886280
'X14__rev lambda = 0.0781
alpha = 0.078105 lossBound = -0.442793 W1 = 0.281061 N1 = 0.729470 deltaLoss = -0.034979
Updating 0 features
NewtonStep: 0.919 0.005000
NewtonStep: 0.923 0.001000
increaseLambda: 0.923 0.001000
149: time = 0.923000 loss = 8.287009
'X18__rev lambda = 0.2319
alpha = 0.088310 lossBound = -0.000020 W1 = 0.841939 N1 = 0.845300 deltaLoss = -0.000103
Updating 41 features
increaseLambda: 0.92 0.001000
Undoing contribution: was 0.0030042723765445803 now 0.0028937915322670197
70: time = 0.920000 loss = 8.584128
'X15 lambda = -0.4344
increaseLambda: 0.725 0.004000
alpha = 0.246484 lossBound = -0.000019 W1 = 0.023508 N1 = 0.022184 deltaLoss = -0.000110
Undoing: newLoss 8.258311249458707, oldLoss 8.357418024446293, deltaLossBound -0.31684197815878834
Updating 54 features
Search: 0.943 0.005000
Loss was 8.029825495275487, now 8.029817506224997, delta -0.000008
parallelUpdate: 0.931 0.023000
increaseLambda: 0.924 0.001000
Undoing contribution: was 9.640134113250961E-4 now 9.616528164570733E-4
192: time = 0.924000 loss = 8.222440
Updating 0 features
'X19__rev lambda = -0.0777
Updating 1 features
alpha = 0.009795 lossBound = -0.000001 W1 = 0.176703 N1 = 0.171867 deltaLoss = -0.000002
increaseLambda: 0.671 0.005000
increaseLambda: 0.735 0.005000
Undoing: newLoss 8.714648511045322, oldLoss 8.852928944401146, deltaLossBound -0.4150911240201193
Undoing: newLoss 8.523103439577348, oldLoss 8.662270693096493, deltaLossBound -0.4079208300417501
NewtonStep: 0.632 0.035000
NewtonStep: 0.938 0.005000
Updating 0 features
increaseLambda: 0.677 0.004000
9: time = 0.677000 loss = 8.852929
'X14__rev lambda = 0.1542
alpha = 0.076138 lossBound = -0.420777 W1 = 0.290856 N1 = 0.729470 deltaLoss = -0.033351
NewtonStep: 0.932 0.001000
NewtonStep: 0.925 0.001000
Updating 0 features
increaseLambda: 0.945 0.002000
67: time = 0.945000 loss = 8.271721
'X09 lambda = -0.0784
alpha = -0.078449 lossBound = -0.000006 W1 = 0.034218 N1 = 0.032396 deltaLoss = -0.000032
NewtonStep: 0.958 0.005000
Updating 3 features
Search: 0.958 0.005000
increaseLambda: 0.939 0.001000
Undoing: newLoss 8.326118475343012, oldLoss 8.325687291165927, deltaLossBound -2.0846002764310758E-4
NewtonStep: 0.675 0.026000
increaseLambda: 0.926 0.001000
193: time = 0.926000 loss = 8.222438
'X19__rev lambda = -1.6636
alpha = -0.010145 lossBound = -0.000001 W1 = 0.140434 N1 = 0.135819 deltaLoss = -0.000002
Search: 0.955 0.004000
increaseLambda: 0.934 0.002000
Undoing contribution: was 0.08587688742357595 now 0.08573770779176353
151: time = 0.934000 loss = 8.029678
'X14__rev lambda = 0.5175
alpha = -0.094701 lossBound = -0.000030 W1 = 0.816373 N1 = 0.820207 deltaLoss = -0.000139
Updating 0 features
Updating 0 features
increaseLambda: 0.959 0.001000
Undoing contribution: was 0.018310700970268046 now 0.018261923782270928
65: time = 0.959000 loss = 8.403694
'X01.1 lambda = -0.2313
alpha = 0.133284 lossBound = -0.000011 W1 = 0.026553 N1 = 0.024812 deltaLoss = -0.000049
NewtonStep: 0.927 0.001000
increaseLambda: 0.94 0.001000
NewtonStep: 0.934 0.000000
increaseLambda: 0.96 0.002000
63: time = 0.960000 loss = 8.985113
'X02__rev lambda = 0.2913
alpha = 0.291276 lossBound = -0.000026 W1 = 0.010597 N1 = 0.011601 deltaLoss = -0.000051
increaseLambda: 0.957 0.002000
64: time = 0.957000 loss = 8.165168
'X03__rev lambda = -0.3152
alpha = -0.315208 lossBound = -0.000076 W1 = 0.109238 N1 = 0.106941 deltaLoss = -0.000575
increaseLambda: 0.729 0.004000
increaseLambda: 0.928 0.001000
Undoing contribution: was 9.616528164570733E-4 now 9.593960151370292E-4
194: time = 0.928000 loss = 8.222436
'X19__rev lambda = -0.0681
alpha = 0.009579 lossBound = -0.000001 W1 = 0.176703 N1 = 0.171867 deltaLoss = -0.000002
increaseLambda: 0.675 0.004000
Updating 0 features
Updating 0 features
increaseLambda: 0.936 0.002000
Undoing: newLoss 8.030392197503597, oldLoss 8.029678326593185, deltaLossBound -3.3374328453982995E-6
increaseLambda: 0.678 0.003000
Undoing: newLoss 8.408967291017674, oldLoss 8.50570082089958, deltaLossBound -0.32310638961947313
increaseLambda: 0.739 0.004000
NewtonStep: 0.925 0.005000
NewtonStep: 0.929 0.001000
Search: 0.943 0.003000
increaseLambda: 0.93 0.001000
195: time = 0.930000 loss = 8.222433
increaseLambda: 0.926 0.001000
Undoing: newLoss 8.585059897864504, oldLoss 8.584128484732869, deltaLossBound -2.124133996863184E-5
'X19__rev lambda = -1.6735
alpha = -0.009926 lossBound = -0.000001 W1 = 0.140434 N1 = 0.135819 deltaLoss = -0.000002
increaseLambda: 0.938 0.002000
Updating 0 features
increaseLambda: 0.944 0.001000
75: time = 0.944000 loss = 8.325277
'X08 lambda = -0.1443
alpha = -0.144337 lossBound = -0.000208 W1 = 0.085755 N1 = 0.081261 deltaLoss = -0.000410
NewtonStep: 0.931 0.001000
Updating 0 features
Updating 3 features
increaseLambda: 0.68 0.002000
Updating 0 features
Reducing stepsize from 0.24373692197811136 to 0.17466215839020996
Newton: returning 0.17466215839020996 
Updating 0 features
increaseLambda: 0.928 0.002000
NewtonStep: 0.951 0.006000
NewtonStep: 0.964 0.005000
Search: 0.733 0.004000
NewtonStep: 0.713 0.039000
Search: 0.678 0.003000
increaseLambda: 0.932 0.001000
Undoing contribution: was 9.593960151370292E-4 now 9.572361699987349E-4
196: time = 0.932000 loss = 8.222431
'X19__rev lambda = -0.0587
alpha = 0.009371 lossBound = -0.000001 W1 = 0.176703 N1 = 0.171867 deltaLoss = -0.000002
Search: 0.743 0.004000
Updating 0 features
increaseLambda: 0.965 0.001000
Undoing: newLoss 8.404556899863415, oldLoss 8.403694054660798, deltaLossBound -1.0282441280026369E-5
NewtonStep: 0.933 0.001000
Updating 1 features
increaseLambda: 0.952 0.001000
Undoing contribution: was 0.005980289862413045 now 0.0059121661677454685
68: time = 0.952000 loss = 8.271653
'X09 lambda = -0.5927
alpha = 0.275711 lossBound = -0.000015 W1 = 0.008854 N1 = 0.007830 deltaLoss = -0.000068
Reducing newton stepsize from -0.2933286035265904 to -0.06321584658966807
NewtonStep: 0.966 0.006000
Updating 5 features
Search: 0.683 0.003000
Updating 0 features
increaseLambda: 0.934 0.001000
197: time = 0.934000 loss = 8.222429
'X19__rev lambda = -1.6832
alpha = -0.009711 lossBound = -0.000001 W1 = 0.140434 N1 = 0.135819 deltaLoss = -0.000002
increaseLambda: 0.966 0.001000
NewtonStep: 0.698 0.034000
Reducing newton stepsize from 0.3334072308049914 to 0.14822893438704937
NewtonStep: 0.964 0.007000
Updating 0 features
NewtonStep: 0.935 0.001000
Updating 0 features
increaseLambda: 0.967 0.001000
Undoing contribution: was 0.0031894800329914995 now 0.0031338376764647245
64: time = 0.967000 loss = 8.985057
'X02__rev lambda = 0.0000
alpha = -0.063216 lossBound = -0.000048 W1 = 0.007380 N1 = 0.007840 deltaLoss = -0.000056
Search: 0.931 0.003000
increaseLambda: 0.746 0.003000
NewtonStep: 0.949 0.005000
11: time = 0.746000 loss = 8.505701
'X14__rev lambda = 0.3789
alpha = 0.378933 lossBound = -0.407921 W1 = 0.361696 N1 = 0.753104 deltaLoss = -0.156570
increaseLambda: 0.737 0.004000
13: time = 0.737000 loss = 8.231822
'X14__rev lambda = 0.3450
alpha = 0.344978 lossBound = -0.316842 W1 = 0.449047 N1 = 0.791440 deltaLoss = -0.125596
increaseLambda: 0.682 0.004000
10: time = 0.682000 loss = 8.662271
'X19__rev lambda = -0.4894
alpha = -0.489423 lossBound = -0.415091 W1 = 0.438083 N1 = 0.075816 deltaLoss = -0.190658
increaseLambda: 0.936 0.001000
Undoing contribution: was 0.07055728167032761 now 0.07055546434748429
198: time = 0.936000 loss = 8.222427
increaseLambda: 0.717 0.004000
increaseLambda: 0.965 0.001000
Undoing contribution: was 0.027579875681983203 now 0.02731484820682798
'X19__rev lambda = -0.0039
65: time = 0.965000 loss = 8.164903
'X03__rev lambda = 0.0000
Undoing: newLoss 8.648538020018645, oldLoss 8.772216350574904, deltaLossBound -0.3173723810489036
alpha = 0.148229 lossBound = -0.000054 W1 = 0.051800 N1 = 0.051258 deltaLoss = -0.000265
alpha = 0.010796 lossBound = -0.000001 W1 = 0.082356 N1 = 0.078511 deltaLoss = -0.000002
increaseLambda: 0.685 0.002000
12: time = 0.685000 loss = 8.357418
'X19__rev lambda = -0.4485
increaseLambda: 0.644 0.012000
alpha = -0.448544 lossBound = -0.323106 W1 = 0.377293 N1 = 0.071931 deltaLoss = -0.148283
Undoing: newLoss 8.88783446050347, oldLoss 8.921258880564546, deltaLossBound -0.44279260285785016
increaseLambda: 0.933 0.002000
Search: 0.944 0.006000
71: time = 0.933000 loss = 8.584000
'X15__rev lambda = 0.3668
alpha = 0.366793 lossBound = -0.000021 W1 = 0.021176 N1 = 0.022137 deltaLoss = -0.000129
Updating 0 features
increaseLambda: 0.95 0.001000
Undoing: newLoss 8.32624931760929, oldLoss 8.32527725117502, deltaLossBound -1.6995744003295196E-4
NewtonStep: 0.937 0.001000
Search: 0.97 0.004000
increaseLambda: 0.945 0.001000
152: time = 0.945000 loss = 8.029654
'X14__rev lambda = 0.1484
alpha = 0.148429 lossBound = -0.000003 W1 = 0.915890 N1 = 0.917238 deltaLoss = -0.000024
increaseLambda: 0.951 0.001000
Updating 0 features
increaseLambda: 0.938 0.001000
199: time = 0.938000 loss = 8.222426
'X19__rev lambda = -1.6918
alpha = -0.008536 lossBound = -0.000001 W1 = 0.140434 N1 = 0.135819 deltaLoss = -0.000002
Updating 1 features
increaseLambda: 0.703 0.005000
Undoing: newLoss 8.714648511045322, oldLoss 8.852928944401146, deltaLossBound -0.4150911240201193
NewtonStep: 0.946 0.001000
increaseLambda: 0.971 0.001000
66: time = 0.971000 loss = 8.403645
'X01.1 lambda = -0.0978
alpha = -0.097771 lossBound = -0.000010 W1 = 0.035572 N1 = 0.033525 deltaLoss = -0.000049
NewtonStep: 0.939 0.001000
Updating 0 features
NewtonStep: 0.959 0.007000
increaseLambda: 0.94 0.001000
Undoing contribution: was 9.572361699987349E-4 now 9.550539520990194E-4
200: time = 0.940000 loss = 8.222424
'X19__rev lambda = -0.0493
alpha = 0.009418 lossBound = -0.000001 W1 = 0.176703 N1 = 0.171867 deltaLoss = -0.000002
increaseLambda: 0.947 0.001000
Undoing contribution: was 0.08573770779176353 now 0.08566051415748947
153: time = 0.947000 loss = 8.029577
'X14__rev lambda = 0.4473
alpha = -0.070151 lossBound = -0.000017 W1 = 0.816396 N1 = 0.820207 deltaLoss = -0.000077
Updating 0 features
Updating 1 features
increaseLambda: 0.722 0.005000
increaseLambda: 0.648 0.004000
Search: 0.954 0.003000
Updating 1 features
NewtonStep: 0.941 0.001000
increaseLambda: 0.96 0.001000
NewtonStep: 0.948 0.001000
69: time = 0.960000 loss = 8.271584
'X09 lambda = -1.0758
alpha = -0.145953 lossBound = -0.000013 W1 = 0.033910 N1 = 0.032237 deltaLoss = -0.000069
NewtonStep: 0.973 0.006000
Updating 0 features
NewtonStep: 0.938 0.005000
increaseLambda: 0.955 0.001000
76: time = 0.955000 loss = 8.324982
'X08 lambda = 0.1695
alpha = 0.169509 lossBound = -0.000170 W1 = 0.051689 N1 = 0.054809 deltaLoss = -0.000296
increaseLambda: 0.942 0.001000
201: time = 0.942000 loss = 8.222421
'X19__rev lambda = -1.7015
alpha = -0.009755 lossBound = -0.000001 W1 = 0.140434 N1 = 0.135819 deltaLoss = -0.000002
Updating 0 features
Updating 0 features
increaseLambda: 0.95 0.002000
154: time = 0.950000 loss = 8.029547
'X14__rev lambda = 0.2380
alpha = 0.089576 lossBound = -0.000003 W1 = 0.915490 N1 = 0.917238 deltaLoss = -0.000031
NewtonStep: 0.972 0.007000
Updating 0 features
increaseLambda: 0.707 0.004000
NewtonStep: 0.943 0.001000
increaseLambda: 0.975 0.002000
Undoing: newLoss 8.985032461647625, oldLoss 8.985057027440272, deltaLossBound -2.480941084896329E-5
increaseLambda: 0.939 0.001000
72: time = 0.939000 loss = 8.583604
'X15__rev lambda = -3.3870
alpha = -0.886810 lossBound = -0.000060 W1 = 0.005438 N1 = 0.004358 deltaLoss = -0.000395
NewtonStep: 0.951 0.001000
Updating 0 features
NewtonStep: 0.976 0.005000
increaseLambda: 0.958 0.015000
Undoing contribution: was 9.550539520990194E-4 now 9.529673483896469E-4
202: time = 0.958000 loss = 8.222419
'X19__rev lambda = -0.0401
alpha = 0.009210 lossBound = -0.000001 W1 = 0.176703 N1 = 0.171867 deltaLoss = -0.000002
Search: 0.666 0.018000
Updating 0 features
NewtonStep: 0.959 0.001000
increaseLambda: 0.966 0.015000
Undoing contribution: was 0.08566051415748947 now 0.08563227865813043
155: time = 0.966000 loss = 8.029518
'X14__rev lambda = 0.4052
alpha = -0.042156 lossBound = -0.000006 W1 = 0.816414 N1 = 0.820207 deltaLoss = -0.000028
Updating 0 features
increaseLambda: 0.991 0.015000
Undoing: newLoss 8.404434177318374, oldLoss 8.403645251886406, deltaLossBound -7.245628425778967E-6
NewtonStep: 0.967 0.001000
Updating 6 features
increaseLambda: 0.96 0.001000
203: time = 0.960000 loss = 8.222417
'X19__rev lambda = -1.7111
alpha = -0.009544 lossBound = -0.000001 W1 = 0.140434 N1 = 0.135819 deltaLoss = -0.000002
Updating 0 features
Updating 0 features
NewtonStep: 0.701 0.037000
Search: 0.725 0.018000
NewtonStep: 0.974 0.019000
Updating 0 features
increaseLambda: 0.993 0.002000
NewtonStep: 0.98 0.020000
increaseLambda: 0.99 0.018000
Undoing: newLoss 8.165613217107484, oldLoss 8.164903345308128, deltaLossBound -2.282907336416779E-5
Search: 0.742 0.020000
increaseLambda: 0.968 0.001000
156: time = 0.968000 loss = 8.029491
'X14__rev lambda = 0.9896
alpha = 0.082478 lossBound = -0.000003 W1 = 0.912720 N1 = 0.914524 deltaLoss = -0.000028
Reducing newton stepsize from 0.010361071095438401 to 0.003862835988519043
NewtonStep: 0.961 0.001000
Updating 0 features
Loss was 8.28700890575106, now 8.28687225403219, delta -0.000137
parallelUpdate: 0.961 0.038000
increaseLambda: 0.994 0.019000
Updating 0 features
increaseLambda: 0.975 0.001000
Undoing contribution: was 0.038098847056425106 now 0.03770858271106761
77: time = 0.975000 loss = 8.324591
'X08 lambda = 2.5423
alpha = -0.217994 lossBound = -0.000199 W1 = 0.028732 N1 = 0.031163 deltaLoss = -0.000390
NewtonStep: 0.969 0.001000
NewtonStep: 0.962 0.001000
increaseLambda: 0.981 0.001000
Undoing contribution: was 0.004042132910707023 now 0.004001552897181552
70: time = 0.981000 loss = 8.271543
'X09 lambda = -0.2089
alpha = 0.203863 lossBound = -0.000009 W1 = 0.009383 N1 = 0.008369 deltaLoss = -0.000041
increaseLambda: 0.963 0.002000
Undoing contribution: was 0.07055546434748429 now 0.07055444715902105
204: time = 0.963000 loss = 8.222416
'X19__rev lambda = 0.0000
alpha = 0.003863 lossBound = -0.000001 W1 = 0.082152 N1 = 0.078511 deltaLoss = -0.000001
increaseLambda: 0.992 0.002000
Updating 6 features
Updating 0 features
increaseLambda: 0.704 0.003000
Undoing: newLoss 8.85576021197026, oldLoss 8.886280060973109, deltaLossBound -0.42077679667926854
increaseLambda: 0.963 0.001000
increaseLambda: 0.97 0.001000
Undoing contribution: was 0.08563227865813043 now 0.08560616382116552
Undoing contribution: was 0.03491959103915913 now 0.03462947031482581
157: time = 0.970000 loss = 8.029465
151: time = 0.963000 loss = 8.286582
'X14__rev lambda = 0.3646
'X18__rev lambda = 0.0027
alpha = -0.040538 lossBound = -0.000006 W1 = 0.816415 N1 = 0.820207 deltaLoss = -0.000026
alpha = -0.078710 lossBound = -0.000117 W1 = 0.617222 N1 = 0.624117 deltaLoss = -0.000290
Updating 0 features
NewtonStep: 0.964 0.001000
Updating 0 features
NewtonStep: 0.676 0.047000
NewtonStep: 0.964 0.001000
NewtonStep: 0.971 0.001000
Search: 0.996 0.003000
Updating 0 features
increaseLambda: 0.729 0.004000
10: time = 0.729000 loss = 8.662271
'X19__rev lambda = -0.4894
alpha = -0.489423 lossBound = -0.415091 W1 = 0.438083 N1 = 0.075816 deltaLoss = -0.190658
Reducing newton stepsize from 0.8460561307837106 to 0.12336302310199843
NewtonStep: 0.961 0.022000
Search: 0.997 0.003000
increaseLambda: 0.965 0.001000
205: time = 0.965000 loss = 8.222410
'X19 lambda = -3.1361
alpha = -0.155183 lossBound = -0.000000 W1 = 0.007773 N1 = 0.006773 deltaLoss = -0.000006
increaseLambda: 0.746 0.004000
11: time = 0.746000 loss = 8.654064
'X18__rev lambda = 0.3249
alpha = 0.324877 lossBound = -0.317372 W1 = 0.313481 N1 = 0.663806 deltaLoss = -0.118152
increaseLambda: 0.965 0.001000
Undoing: newLoss 8.287339734747361, oldLoss 8.286582133307856, deltaLossBound -1.1064540458207892E-5
increaseLambda: 0.998 0.002000
67: time = 0.998000 loss = 8.403594
'X01.1__rev lambda = -0.2197
alpha = -0.219701 lossBound = -0.000007 W1 = 0.019359 N1 = 0.018290 deltaLoss = -0.000051
Updating 0 features
increaseLambda: 0.973 0.002000
158: time = 0.973000 loss = 8.029438
'X14__rev lambda = 1.0704
alpha = 0.080740 lossBound = -0.000003 W1 = 0.912720 N1 = 0.914524 deltaLoss = -0.000026
Updating 0 features
increaseLambda: 0.707 0.003000
NewtonStep: 0.966 0.001000
Updating 0 features
increaseLambda: 0.962 0.001000
Undoing contribution: was 0.005839976129506395 now 0.005793687160862503
73: time = 0.962000 loss = 8.583558
'X15__rev lambda = 0.0000
alpha = 0.123363 lossBound = -0.000026 W1 = 0.003148 N1 = 0.002493 deltaLoss = -0.000046
NewtonStep: 0.973 0.000000
NewtonStep: 0.98 0.005000
increaseLambda: 0.999 0.002000
increaseLambda: 0.967 0.002000
Undoing contribution: was 0.0018231615640724903 now 0.0017983521533191556
65: time = 0.999000 loss = 8.985032
'X02__rev lambda = 3.0082
alpha = -0.220774 lossBound = -0.000025 W1 = 0.000946 N1 = 0.001946 deltaLoss = -0.000025
Search: 0.996 0.004000
increaseLambda: 0.968 0.002000
Undoing contribution: was 0.029781821211264815 now 0.029772743953430537
206: time = 0.968000 loss = 8.222401
'X19 lambda = -3.3782
alpha = 0.218418 lossBound = -0.000001 W1 = 0.005523 N1 = 0.004522 deltaLoss = -0.000009
increaseLambda: 0.981 0.001000
Undoing: newLoss 8.325596169399839, oldLoss 8.324591310320164, deltaLossBound -1.3774850681480582E-4
Updating 0 features
increaseLambda: 0.975 0.002000
Undoing contribution: was 0.08560616382116552 now 0.08558116428513844
159: time = 0.975000 loss = 8.029413
'X14__rev lambda = 0.3250
alpha = -0.039665 lossBound = -0.000005 W1 = 0.816415 N1 = 0.820207 deltaLoss = -0.000025
Updating 0 features
Updating 1 features
Updating 5 features
NewtonStep: 0.987 0.006000
NewtonStep: 0.968 0.000000
increaseLambda: 0.681 0.005000
Undoing: newLoss 8.716076757914319, oldLoss 8.852928944401146, deltaLossBound -0.399762134403728
NewtonStep: 0.976 0.001000
Search: 0.71 0.003000
NewtonStep: 0.721 0.044000
increaseLambda: 0.998 0.002000
66: time = 0.998000 loss = 8.164767
'X03 lambda = -0.5089
alpha = -0.508941 lossBound = -0.000023 W1 = 0.011004 N1 = 0.010174 deltaLoss = -0.000136
increaseLambda: 0.982 0.001000
increaseLambda: 0.97 0.002000
207: time = 0.970000 loss = 8.222392
'X19 lambda = -3.3210
alpha = -0.184901 lossBound = -0.000001 W1 = 0.007774 N1 = 0.006773 deltaLoss = -0.000009
increaseLambda: 0.989 0.002000
71: time = 0.989000 loss = 8.271507
'X09 lambda = -0.7745
alpha = -0.307546 lossBound = -0.000010 W1 = 0.002501 N1 = 0.001490 deltaLoss = -0.000036
increaseLambda: 0.977 0.001000
160: time = 0.977000 loss = 8.029389
Updating 0 features
'X14__rev lambda = 0.1853
alpha = 0.075314 lossBound = -0.000003 W1 = 0.909762 N1 = 0.911627 deltaLoss = -0.000024
Updating 0 features
Updating 2 features
Search: 0.97 0.003000
Updating 3 features
NewtonStep: 1.003 0.005000
NewtonStep: 0.971 0.001000
increaseLambda: 0.678 0.012000
8: time = 0.678000 loss = 8.886280
'X14__rev lambda = 0.0781
alpha = 0.078105 lossBound = -0.442793 W1 = 0.281061 N1 = 0.729470 deltaLoss = -0.034979
NewtonStep: 0.72 0.035000
NewtonStep: 0.978 0.001000
Updating 0 features
NewtonStep: 0.967 0.005000
increaseLambda: 0.713 0.003000
9: time = 0.713000 loss = 8.852929
'X14__rev lambda = 0.1542
alpha = 0.076138 lossBound = -0.420777 W1 = 0.290856 N1 = 0.729470 deltaLoss = -0.033351
increaseLambda: 0.972 0.002000
152: time = 0.972000 loss = 8.286526
'X18__rev lambda = 0.0522
alpha = 0.052204 lossBound = -0.000011 W1 = 0.846639 N1 = 0.850312 deltaLoss = -0.000056
Search: 0.985 0.003000
Updating 3 features
increaseLambda: 1.004 0.001000
Undoing contribution: was 0.055283967970336724 now 0.05513839529192375
68: time = 1.004000 loss = 8.403449
'X01.1__rev lambda = -0.5527
alpha = 0.429930 lossBound = -0.000022 W1 = 0.011620 N1 = 0.010587 deltaLoss = -0.000146
Updating 0 features
NewtonStep: 0.782 0.036000
increaseLambda: 0.972 0.001000
Undoing contribution: was 0.029772743953430537 now 0.02976424603291571
208: time = 0.972000 loss = 8.222383
'X19 lambda = -3.1671
alpha = 0.211106 lossBound = -0.000001 W1 = 0.005523 N1 = 0.004522 deltaLoss = -0.000008
Updating 1 features
NewtonStep: 0.972 0.000000
increaseLambda: 0.98 0.002000
Undoing contribution: was 0.08558116428513844 now 0.08555797656976043
161: time = 0.980000 loss = 8.029366
'X14__rev lambda = 0.2868
alpha = -0.038196 lossBound = -0.000005 W1 = 0.816416 N1 = 0.820207 deltaLoss = -0.000023
increaseLambda: 0.969 0.002000
Undoing: newLoss 8.584512098625042, oldLoss 8.583557928251405, deltaLossBound -1.8769618671640566E-5
Updating 0 features
Updating 0 features
increaseLambda: 0.986 0.001000
78: time = 0.986000 loss = 8.324349
'X08 lambda = 0.1531
alpha = 0.153056 lossBound = -0.000138 W1 = 0.051142 N1 = 0.054340 deltaLoss = -0.000243
NewtonStep: 1.005 0.006000
NewtonStep: 0.973 0.001000
increaseLambda: 0.725 0.004000
NewtonStep: 0.98 0.000000
increaseLambda: 0.685 0.004000
Undoing: newLoss 8.714648511045322, oldLoss 8.852928944401146, deltaLossBound -0.4150911240201193
increaseLambda: 0.974 0.002000
Undoing contribution: was 0.037893740939672835 now 0.037851175972664006
153: time = 0.974000 loss = 8.286484
'X18__rev lambda = 0.0251
alpha = -0.034957 lossBound = -0.000015 W1 = 0.710699 N1 = 0.716535 deltaLoss = -0.000043
increaseLambda: 0.723 0.003000
Undoing: newLoss 8.258311249458707, oldLoss 8.357418024446293, deltaLossBound -0.31684197815878834
Updating 0 features
increaseLambda: 0.97 0.001000
NewtonStep: 0.974 0.000000
Updating 0 features
increaseLambda: 1.007 0.002000
Undoing contribution: was 0.006703891984927043 now 0.0066906291124982885
66: time = 1.007000 loss = 8.985019
'X02__rev lambda = 3.0820
alpha = -0.090126 lossBound = -0.000005 W1 = 0.007662 N1 = 0.008938 deltaLoss = -0.000013
increaseLambda: 0.982 0.002000
Undoing: newLoss 8.029363476894565, oldLoss 8.029365985170248, deltaLossBound -2.5083074350475297E-6
increaseLambda: 0.975 0.002000
209: time = 0.975000 loss = 8.222375
'X19 lambda = -3.5003
alpha = -0.179360 lossBound = -0.000001 W1 = 0.007774 N1 = 0.006773 deltaLoss = -0.000009
Updating 23 features
NewtonStep: 1.004 0.006000
increaseLambda: 0.785 0.003000
Undoing: newLoss 8.408967291017674, oldLoss 8.50570082089958, deltaLossBound -0.32310638961947313
Updating 1 features
increaseLambda: 0.976 0.002000
Undoing: newLoss 8.287230953366137, oldLoss 8.286483550993395, deltaLossBound -1.3161025650972243E-5
NewtonStep: 0.995 0.006000
Updating 0 features
increaseLambda: 0.983 0.001000
increaseLambda: 0.726 0.003000
increaseLambda: 1.006 0.002000
Undoing: newLoss 8.165485837625914, oldLoss 8.164766891852684, deltaLossBound -3.525044848480847E-5
NewtonStep: 1.009 0.005000
increaseLambda: 0.977 0.001000
Updating 2 features
Search: 0.689 0.004000
Updating 0 features
increaseLambda: 0.729 0.004000
NewtonStep: 0.779 0.042000
NewtonStep: 0.991 0.005000
Search: 0.974 0.004000
increaseLambda: 0.997 0.002000
Undoing: newLoss 8.272304221688566, oldLoss 8.271507070132786, deltaLossBound -6.468140465612211E-6
Updating 4 features
increaseLambda: 0.788 0.003000
increaseLambda: 1.01 0.001000
Undoing: newLoss 8.404112607420133, oldLoss 8.403448924355253, deltaLossBound -1.7655750803374726E-5
NewtonStep: 0.724 0.042000
increaseLambda: 1.007 0.001000
increaseLambda: 0.992 0.001000
Undoing: newLoss 8.32486247217551, oldLoss 8.324348599855968, deltaLossBound -1.7422848312682561E-4
increaseLambda: 0.975 0.001000
74: time = 0.975000 loss = 8.583438
'X15__rev lambda = 0.3511
alpha = 0.351090 lossBound = -0.000019 W1 = 0.020348 N1 = 0.021332 deltaLoss = -0.000120
Search: 0.728 0.002000
increaseLambda: 1.011 0.001000
increaseLambda: 0.999 0.002000
increaseLambda: 0.993 0.001000
Search: 0.987 0.004000
Updating 1 features
Search: 0.981 0.004000
Search: 0.791 0.003000
NewtonStep: 1.013 0.006000
Search: 0.733 0.004000
increaseLambda: 0.693 0.004000
10: time = 0.693000 loss = 8.701441
increaseLambda: 0.988 0.001000
increaseLambda: 0.782 0.003000
'X14__rev lambda = 0.5253
162: time = 0.989000 loss = 8.029363
alpha = 0.371097 lossBound = -0.399762 W1 = 0.341384 N1 = 0.729470 deltaLoss = -0.151488
Undoing: newLoss 8.16269993547469, oldLoss 8.231821738593524, deltaLossBound -0.24841114573913514
'X14__rev lambda = 0.0813
alpha = 0.008384 lossBound = -0.000003 W1 = 0.077545 N1 = 0.083658 deltaLoss = -0.000003
increaseLambda: 0.731 0.003000
13: time = 0.731000 loss = 8.231822
'X14__rev lambda = 0.3450
alpha = 0.344978 lossBound = -0.316842 W1 = 0.449047 N1 = 0.791440 deltaLoss = -0.125596
Updating 1 features
increaseLambda: 0.982 0.001000
154: time = 0.982000 loss = 8.286418
NewtonStep: 0.989 0.000000
'X18__rev lambda = 0.0565
alpha = 0.056516 lossBound = -0.000013 W1 = 0.843868 N1 = 0.847619 deltaLoss = -0.000066
Updating 0 features
Reducing stepsize from 2.5135276305116836 to 0.43282606421206526
Newton: returning 0.43282606421206526 
Updating 0 features
increaseLambda: 0.728 0.004000
Undoing: newLoss 8.523103439577348, oldLoss 8.662270693096493, deltaLossBound -0.4079208300417501
Search: 0.996 0.003000
Reducing newton stepsize from -0.03269334350613823 to -0.025091938503101215
increaseLambda: 1.015 0.002000
NewtonStep: 0.983 0.001000
Undoing: newLoss 8.9863597299223, oldLoss 8.98501895515709, deltaLossBound -6.793920354178015E-6
Search: 1.015 0.004000
increaseLambda: 0.99 0.001000
Undoing contribution: was 0.03276510257045081 now 0.032675686816744674
163: time = 0.990000 loss = 8.029274
X14: lambda = -0.4415 min = 0.0000 max = 117.0000
alpha = 0.557593 lossBound = -0.000002 W1 = 0.023292 N1 = 0.022282 deltaLoss = -0.000089
Search: 1.012 0.005000
Updating 1 features
NewtonStep: 0.991 0.001000
Updating 0 features
increaseLambda: 0.794 0.003000
12: time = 0.794000 loss = 8.357418
increaseLambda: 0.997 0.001000
79: time = 0.997000 loss = 8.324007
'X19__rev lambda = -0.4485
alpha = -0.448544 lossBound = -0.323106 W1 = 0.377293 N1 = 0.071931 deltaLoss = -0.148283
'X08 lambda = -0.1321
alpha = -0.132108 lossBound = -0.000174 W1 = 0.085683 N1 = 0.081203 deltaLoss = -0.000341
increaseLambda: 0.984 0.001000
Undoing contribution: was 0.037851175972664006 now 0.03781587387953082
155: time = 0.984000 loss = 8.286382
'X18__rev lambda = 0.0000
alpha = -0.025092 lossBound = -0.000013 W1 = 0.711238 N1 = 0.716535 deltaLoss = -0.000035
increaseLambda: 1.016 0.001000
69: time = 1.016000 loss = 8.403328
'X01.1__rev lambda = -0.3445
alpha = -0.344536 lossBound = -0.000018 W1 = 0.019032 N1 = 0.018017 deltaLoss = -0.000121
NewtonStep: 0.98 0.005000
Updating 0 features
NewtonStep: 0.985 0.001000
increaseLambda: 1.017 0.002000
increaseLambda: 1.014 0.002000
67: time = 1.014000 loss = 8.164487
'X03 lambda = 0.2356
alpha = 0.235561 lossBound = -0.000035 W1 = 0.090107 N1 = 0.092272 deltaLoss = -0.000280
increaseLambda: 0.737 0.004000
10: time = 0.737000 loss = 8.662271
'X19__rev lambda = -0.4894
alpha = -0.489423 lossBound = -0.415091 W1 = 0.438083 N1 = 0.075816 deltaLoss = -0.190658
increaseLambda: 0.992 0.001000
164: time = 0.992000 loss = 8.029181
'X14__rev lambda = 1.3504
alpha = 0.044036 lossBound = -0.000036 W1 = 0.525550 N1 = 0.532209 deltaLoss = -0.000094
Updating 1 features
Search: 1.004 0.005000
increaseLambda: 0.981 0.001000
Undoing: newLoss 8.584795056569178, oldLoss 8.583437758400796, deltaLossBound -3.2501446905550916E-5
NewtonStep: 0.993 0.001000
increaseLambda: 0.986 0.001000
Undoing: newLoss 8.287161249770762, oldLoss 8.28638231731473, deltaLossBound -8.445539277178148E-6
increaseLambda: 0.787 0.005000
increaseLambda: 0.733 0.005000
increaseLambda: 0.983 0.002000
increaseLambda: 1.006 0.002000
72: time = 1.006000 loss = 8.271434
'X09__rev lambda = -0.2632
alpha = -0.263192 lossBound = -0.000006 W1 = 0.049853 N1 = 0.048736 deltaLoss = -0.000073
increaseLambda: 0.987 0.001000
increaseLambda: 0.994 0.001000
165: time = 0.994000 loss = 8.029169
'X14__rev lambda = -2.1502
alpha = -0.016710 lossBound = -0.000006 W1 = 0.182777 N1 = 0.176394 deltaLoss = -0.000011
Updating 1 features
NewtonStep: 0.995 0.001000
Updating 1 features
NewtonStep: 1.001 0.004000
Updating 0 features
NewtonStep: 1.021 0.005000
increaseLambda: 0.996 0.001000
166: time = 0.996000 loss = 8.029122
'X14__rev lambda = 0.2921
alpha = 0.090327 lossBound = -0.000006 W1 = 0.895602 N1 = 0.897765 deltaLoss = -0.000047
Search: 1.021 0.004000
Updating 1 features
Search: 0.79 0.003000
increaseLambda: 1.003 0.002000
Undoing: newLoss 8.32500480901221, oldLoss 8.324007190721138, deltaLossBound -1.4186596257056527E-4
NewtonStep: 0.997 0.001000
Search: 0.736 0.003000
increaseLambda: 1.022 0.001000
Undoing contribution: was 0.05513839529192375 now 0.05500088032705606
70: time = 1.022000 loss = 8.403190
'X01.1__rev lambda = -0.1370
alpha = 0.415714 lossBound = -0.000021 W1 = 0.011619 N1 = 0.010587 deltaLoss = -0.000138
Search: 0.986 0.003000
Search: 0.991 0.004000
Updating 0 features
increaseLambda: 1.004 0.001000
increaseLambda: 1.023 0.002000
67: time = 1.023000 loss = 8.985005
'X02__rev lambda = 0.1478
alpha = 0.147820 lossBound = -0.000007 W1 = 0.010357 N1 = 0.011569 deltaLoss = -0.000014
increaseLambda: 0.998 0.001000
167: time = 0.998000 loss = 8.029110
'X14__rev lambda = -2.1674
alpha = -0.017243 lossBound = -0.000006 W1 = 0.182777 N1 = 0.176394 deltaLoss = -0.000012
NewtonStep: 1.02 0.006000
Updating 1 features
increaseLambda: 0.988 0.002000
75: time = 0.988000 loss = 8.583218
'X15__rev lambda = -0.8675
alpha = -0.867534 lossBound = -0.000033 W1 = 0.005279 N1 = 0.004361 deltaLoss = -0.000220
increaseLambda: 0.992 0.001000
156: time = 0.992000 loss = 8.286339
'X18__rev lambda = 0.0459
NewtonStep: 0.999 0.001000
alpha = 0.045946 lossBound = -0.000008 W1 = 0.849327 N1 = 0.852912 deltaLoss = -0.000043
Loss was 8.222374733552979, now 8.222333513125927, delta -0.000041
parallelUpdate: 0.992 0.017000
Updating 0 features
Updating 4 features
Updating 0 features
Updating 0 features
NewtonStep: 0.993 0.001000
NewtonStep: 0.993 0.001000
NewtonStep: 0.757 0.028000
increaseLambda: 1.022 0.002000
Undoing contribution: was 0.0226296970659613 now 0.022363107872753422
68: time = 1.022000 loss = 8.164221
'X03__rev lambda = -0.1213
alpha = 0.266510 lossBound = -0.000039 W1 = 0.057424 N1 = 0.055493 deltaLoss = -0.000267
Reducing newton stepsize from 0.5609982147346848 to 0.24563119438209244
NewtonStep: 1.012 0.006000
increaseLambda: 1.0 0.001000
Undoing: newLoss 8.029105981156865, oldLoss 8.029110298360937, deltaLossBound -4.3172984779614015E-6
increaseLambda: 0.794 0.004000
14: time = 0.794000 loss = 8.118323
'X19__rev lambda = -0.4096
alpha = -0.409561 lossBound = -0.248411 W1 = 0.323305 N1 = 0.068265 deltaLoss = -0.113499
Search: 1.007 0.003000
increaseLambda: 0.994 0.001000
Undoing contribution: was 0.03043025071956698 now 0.03039146113727767
157: time = 0.994000 loss = 8.286300
'X18__rev lambda = 0.1352
alpha = -0.033727 lossBound = -0.000013 W1 = 0.714903 N1 = 0.720678 deltaLoss = -0.000039
Updating 0 features
increaseLambda: 0.74 0.004000
11: time = 0.740000 loss = 8.505701
'X14__rev lambda = 0.3789
alpha = 0.378933 lossBound = -0.407921 W1 = 0.361696 N1 = 0.753104 deltaLoss = -0.156570
increaseLambda: 0.994 0.001000
Undoing contribution: was 0.03789897896650562 now 0.037896450181509105
211: time = 0.994000 loss = 8.222331
'X19__rev lambda = -0.0934
alpha = 0.012660 lossBound = -0.000001 W1 = 0.083740 N1 = 0.079869 deltaLoss = -0.000003
NewtonStep: 0.997 0.003000
Updating 5 features
increaseLambda: 1.01 0.003000
80: time = 1.010000 loss = 8.323759
Updating 0 features
'X08 lambda = 0.1548
alpha = 0.154772 lossBound = -0.000142 W1 = 0.051573 N1 = 0.054756 deltaLoss = -0.000248
Updating 0 features
increaseLambda: 1.016 0.004000
Undoing contribution: was 0.02627872659443916 now 0.026136964893915003
73: time = 1.016000 loss = 8.271292
'X09__rev lambda = 0.0000
alpha = 0.245631 lossBound = -0.000022 W1 = 0.012868 N1 = 0.012278 deltaLoss = -0.000142
increaseLambda: 1.005 0.005000
NewtonStep: 0.739 0.026000
NewtonStep: 1.03 0.008000
NewtonStep: 0.998 0.004000
increaseLambda: 0.998 0.001000
Undoing: newLoss 8.287061136670753, oldLoss 8.286300143782618, deltaLossBound -1.1702056918206358E-5
Updating 0 features
increaseLambda: 1.031 0.001000
71: time = 1.031000 loss = 8.403087
'X01.1__rev lambda = -0.6122
alpha = -0.267620 lossBound = -0.000015 W1 = 0.019163 N1 = 0.018017 deltaLoss = -0.000103
Updating 1 features
NewtonStep: 0.995 0.007000
increaseLambda: 0.999 0.001000
212: time = 0.999000 loss = 8.222329
'X19__rev lambda = -1.7725
alpha = -0.009773 lossBound = -0.000001 W1 = 0.140434 N1 = 0.135819 deltaLoss = -0.000002
increaseLambda: 1.0 0.002000
NewtonStep: 1.032 0.009000
increaseLambda: 0.764 0.007000
Undoing: newLoss 8.523103439577348, oldLoss 8.662270693096493, deltaLossBound -0.4079208300417501
Updating 0 features
Updating 3 features
NewtonStep: 1.0 0.001000
increaseLambda: 0.996 0.001000
Undoing contribution: was 0.011941732388253513 now 0.011705492466031742
increaseLambda: 0.742 0.003000
76: time = 0.997000 loss = 8.582982
Undoing: newLoss 8.714648511045322, oldLoss 8.852928944401146, deltaLossBound -0.4150911240201193
'X15__rev lambda = -1.2369
alpha = 1.055063 lossBound = -0.000037 W1 = 0.003668 N1 = 0.002603 deltaLoss = -0.000236
NewtonStep: 0.782 0.036000
Search: 1.008 0.003000
Updating 0 features
increaseLambda: 1.033 0.001000
Undoing contribution: was 0.0066906291124982885 now 0.00665027580186572
68: time = 1.033000 loss = 8.984965
'X02__rev lambda = 2.9285
alpha = -0.153462 lossBound = -0.000016 W1 = 0.007677 N1 = 0.008938 deltaLoss = -0.000040
Updating 1 features
NewtonStep: 1.031 0.009000
increaseLambda: 1.002 0.002000
Undoing contribution: was 0.037896450181509105 now 0.037894526783508235
213: time = 1.002000 loss = 8.222327
'X19__rev lambda = -0.0824
NewtonStep: 1.015 0.005000
alpha = 0.011034 lossBound = -0.000001 W1 = 0.083740 N1 = 0.079869 deltaLoss = -0.000002
Updating 0 features
increaseLambda: 1.009 0.001000
168: time = 1.010000 loss = 8.029106
'X14__rev lambda = 0.0924
alpha = 0.011004 lossBound = -0.000004 W1 = 0.077545 N1 = 0.083658 deltaLoss = -0.000004
Updating 1 features
Reducing newton stepsize from 0.6705405513635518 to 0.4414624211621859
NewtonStep: 1.01 0.000000
NewtonStep: 1.003 0.001000
increaseLambda: 1.016 0.001000
Undoing contribution: was 0.03770858271106761 now 0.03736036302968984
81: time = 1.016000 loss = 8.323411
'X08 lambda = 2.3349
increaseLambda: 0.744 0.002000
alpha = -0.207373 lossBound = -0.000176 W1 = 0.028710 N1 = 0.031163 deltaLoss = -0.000348
Search: 1.003 0.003000
Updating 0 features
increaseLambda: 1.032 0.001000
Undoing: newLoss 8.165639617284437, oldLoss 8.164220643276103, deltaLossBound -4.758719964395534E-5
Updating 0 features
Updating 2 features
increaseLambda: 1.011 0.001000
Undoing contribution: was 0.032675686816744674 now 0.0325577639389408
NewtonStep: 1.023 0.007000
169: time = 1.011000 loss = 8.028988
X14: lambda = 0.0000 min = 0.0000 max = 117.0000
alpha = 0.441462 lossBound = -0.000004 W1 = 0.023152 N1 = 0.022282 deltaLoss = -0.000118
Reducing newton stepsize from 0.3160969484064099 to 0.13698241821628976
NewtonStep: 1.036 0.005000
Updating 1 features
NewtonStep: 0.753 0.022000
increaseLambda: 0.768 0.004000
increaseLambda: 1.004 0.001000
Undoing contribution: was 0.02976424603291571 now 0.029754609313111347
214: time = 1.004000 loss = 8.222317
'X19 lambda = -2.6253
alpha = 0.224670 lossBound = -0.000001 W1 = 0.005523 N1 = 0.004522 deltaLoss = -0.000010
increaseLambda: 1.004 0.001000
158: time = 1.005000 loss = 8.286241
'X18__rev lambda = 0.0534
alpha = 0.053361 lossBound = -0.000012 W1 = 0.844350 N1 = 0.848075 deltaLoss = -0.000059
NewtonStep: 1.012 0.001000
Updating 0 features
Updating 0 features
Updating 6 features
NewtonStep: 1.005 0.001000
increaseLambda: 1.037 0.001000
Undoing contribution: was 0.05500088032705606 now 0.054943899632706496
72: time = 1.037000 loss = 8.403030
Reducing newton stepsize from 0.9392080048389628 to 0.0697097194848913
NewtonStep: 1.005 0.000000
increaseLambda: 0.786 0.004000
'X01.1__rev lambda = 0.0000
alpha = 0.136982 lossBound = -0.000013 W1 = 0.011288 N1 = 0.010587 deltaLoss = -0.000057
Undoing: newLoss 8.577358131535812, oldLoss 8.65406404266343, deltaLossBound -0.2583043536384992
Updating 0 features
increaseLambda: 1.034 0.002000
increaseLambda: 1.024 0.001000
Undoing contribution: was 6.563743824266218E-4 now 6.072438338673599E-4
74: time = 1.025000 loss = 8.271243
'X09 lambda = 0.1107
alpha = -0.055349 lossBound = -0.000008 W1 = 0.248068 N1 = 0.251957 deltaLoss = -0.000049
NewtonStep: 0.713 0.035000
NewtonStep: 1.002 0.005000
Search: 0.747 0.003000
increaseLambda: 1.013 0.001000
170: time = 1.013000 loss = 8.028918
'X14__rev lambda = 0.3573
alpha = 0.101632 lossBound = -0.000009 W1 = 0.886711 N1 = 0.889064 deltaLoss = -0.000070
Updating 1 features
increaseLambda: 1.006 0.001000
Undoing contribution: was 0.006487467542931677 now 0.006470347336877078
159: time = 1.006000 loss = 8.286224
'X18 lambda = 0.0000
alpha = 0.069710 lossBound = -0.000011 W1 = 0.002647 N1 = 0.001883 deltaLoss = -0.000017
increaseLambda: 1.007 0.002000
Undoing: newLoss 8.225654323861132, oldLoss 8.222317275456987, deltaLossBound -4.922815489300827E-7
NewtonStep: 1.014 0.001000
increaseLambda: 0.756 0.003000
Undoing: newLoss 8.16269993547469, oldLoss 8.231821738593524, deltaLossBound -0.24841114573913514
Updating 1 features
Updating 1 features
increaseLambda: 1.003 0.001000
77: time = 1.003000 loss = 8.582781
'X15__rev lambda = -4.0436
alpha = -0.656635 lossBound = -0.000030 W1 = 0.005399 N1 = 0.004358 deltaLoss = -0.000201
NewtonStep: 1.007 0.001000
Updating 0 features
NewtonStep: 1.039 0.006000
NewtonStep: 1.021 0.005000
Search: 0.772 0.004000
Updating 3 features
increaseLambda: 1.015 0.001000
Undoing contribution: was 0.08555797656976043 now 0.08553909696981658
171: time = 1.015000 loss = 8.028899
'X14__rev lambda = 0.2524
alpha = -0.034341 lossBound = -0.000004 W1 = 0.816417 N1 = 0.820207 deltaLoss = -0.000019
Updating 1 features
increaseLambda: 1.009 0.002000
Undoing contribution: was 0.03039146113727767 now 0.03036247068209455
160: time = 1.009000 loss = 8.286195
'X18__rev lambda = 0.1061
alpha = -0.029128 lossBound = -0.000010 W1 = 0.714907 N1 = 0.720678 deltaLoss = -0.000029
increaseLambda: 0.75 0.003000
10: time = 0.750000 loss = 8.662271
'X19__rev lambda = -0.4894
alpha = -0.489423 lossBound = -0.415091 W1 = 0.438083 N1 = 0.075816 deltaLoss = -0.190658
NewtonStep: 0.819 0.025000
Updating 1 features
NewtonStep: 1.016 0.001000
increaseLambda: 1.022 0.001000
Undoing: newLoss 8.324428672041574, oldLoss 8.32341087749918, deltaLossBound -1.2528725864750632E-4
increaseLambda: 1.041 0.002000
Undoing: newLoss 8.986300490272786, oldLoss 8.984964586167111, deltaLossBound -5.844192837732748E-6
NewtonStep: 1.009 0.000000
increaseLambda: 0.758 0.002000
increaseLambda: 0.791 0.005000
increaseLambda: 0.717 0.004000
Undoing: newLoss 8.85576021197026, oldLoss 8.886280060973109, deltaLossBound -0.42077679667926854
Updating 0 features
Search: 1.039 0.005000
NewtonStep: 1.042 0.005000
increaseLambda: 1.023 0.001000
increaseLambda: 1.017 0.001000
Undoing: newLoss 8.029599391044583, oldLoss 8.028898791336315, deltaLossBound -2.9376391337954055E-6
increaseLambda: 1.01 0.001000
161: time = 1.010000 loss = 8.286134
'X18__rev lambda = 0.1239
alpha = 0.070504 lossBound = -0.000011 W1 = 0.844787 N1 = 0.848075 deltaLoss = -0.000062
Updating 0 features
increaseLambda: 1.043 0.002000
NewtonStep: 1.011 0.001000
increaseLambda: 1.044 0.002000
Undoing contribution: was 0.018261923782270928 now 0.018243343772303022
73: time = 1.044000 loss = 8.403012
'X01.1 lambda = -0.1499
alpha = 0.081444 lossBound = -0.000004 W1 = 0.026543 N1 = 0.024812 deltaLoss = -0.000019
Updating 0 features
increaseLambda: 0.822 0.003000
Undoing: newLoss 8.258311249458707, oldLoss 8.357418024446293, deltaLossBound -0.31684197815878834
Search: 0.761 0.003000
increaseLambda: 1.041 0.002000
increaseLambda: 0.776 0.004000
NewtonStep: 1.031 0.006000
69: time = 1.041000 loss = 8.163848
11: time = 0.776000 loss = 8.505701
'X14__rev lambda = 0.3789
'X03__rev lambda = -1.0737
alpha = 0.378933 lossBound = -0.407921 W1 = 0.361696 N1 = 0.753104 deltaLoss = -0.156570
alpha = -1.073718 lossBound = -0.000048 W1 = 0.005070 N1 = 0.004078 deltaLoss = -0.000373
Updating 0 features
increaseLambda: 1.02 0.003000
increaseLambda: 1.013 0.002000
Undoing contribution: was 0.03036247068209455 now 0.030304753558404368
162: time = 1.013000 loss = 8.286076
'X18__rev lambda = 0.0649
alpha = -0.041236 lossBound = -0.000019 W1 = 0.714897 N1 = 0.720678 deltaLoss = -0.000058
NewtonStep: 1.009 0.006000
Search: 1.026 0.003000
Updating 0 features
NewtonStep: 1.014 0.001000
Search: 0.795 0.004000
increaseLambda: 1.014 0.007000
increaseLambda: 1.033 0.002000
Undoing contribution: was 0.004001552897181552 now 0.0039644556842018215
75: time = 1.033000 loss = 8.271206
'X09 lambda = -0.0132
alpha = 0.195732 lossBound = -0.000008 W1 = 0.009382 N1 = 0.008369 deltaLoss = -0.000037
increaseLambda: 1.01 0.001000
Undoing contribution: was 0.011705492466031742 now 0.011581526113937968
78: time = 1.010000 loss = 8.582657
'X15__rev lambda = -0.5105
alpha = 0.726369 lossBound = -0.000020 W1 = 0.003636 N1 = 0.002603 deltaLoss = -0.000124
increaseLambda: 1.028 0.002000
82: time = 1.028000 loss = 8.323189
'X08 lambda = 0.1459
alpha = 0.145928 lossBound = -0.000125 W1 = 0.051079 N1 = 0.054312 deltaLoss = -0.000222
increaseLambda: 0.764 0.003000
14: time = 0.764000 loss = 8.118323
'X19__rev lambda = -0.4096
alpha = -0.409561 lossBound = -0.248411 W1 = 0.323305 N1 = 0.068265 deltaLoss = -0.113499
increaseLambda: 1.015 0.001000
Undoing: newLoss 8.287002615008157, oldLoss 8.286075897209201, deltaLossBound -1.0997537105967927E-5
increaseLambda: 0.722 0.005000
increaseLambda: 0.825 0.003000
Search: 1.048 0.005000
increaseLambda: 1.017 0.002000
increaseLambda: 1.05 0.002000
69: time = 1.050000 loss = 8.984952
'X02__rev lambda = 0.1372
alpha = 0.137157 lossBound = -0.000006 W1 = 0.010324 N1 = 0.011551 deltaLoss = -0.000012
Updating 4 features
NewtonStep: 0.771 0.034000
Search: 0.829 0.004000
increaseLambda: 0.8 0.005000
12: time = 0.800000 loss = 8.536365
'X19__rev lambda = -0.4080
alpha = -0.407998 lossBound = -0.258304 W1 = 0.340502 N1 = 0.073203 deltaLoss = -0.117699
Search: 1.019 0.005000
Search: 0.727 0.005000
Search: 1.027 0.007000
Search: 1.02 0.003000
Updating 0 features
Updating 5 features
increaseLambda: 1.021 0.002000
215: time = 1.021000 loss = 8.222310
'X19 lambda = -0.1825
alpha = -0.182504 lossBound = -0.000000 W1 = 0.007589 N1 = 0.006597 deltaLoss = -0.000007
NewtonStep: 1.053 0.009000
Updating 0 features
NewtonStep: 0.733 0.040000
NewtonStep: 1.034 0.006000
Updating 0 features
Updating 0 features
increaseLambda: 1.021 0.001000
163: time = 1.021000 loss = 8.286052
'X18__rev lambda = 0.0188
alpha = 0.018788 lossBound = -0.000011 W1 = 0.473052 N1 = 0.480598 deltaLoss = -0.000024
Updating 0 features
increaseLambda: 1.028 0.001000
172: time = 1.029000 loss = 8.028868
'X14__rev lambda = 0.1490
alpha = 0.148955 lossBound = -0.000003 W1 = 0.927285 N1 = 0.928575 deltaLoss = -0.000031
NewtonStep: 1.022 0.001000
Updating 1 features
NewtonStep: 1.018 0.008000
Updating 0 features
increaseLambda: 1.054 0.001000
74: time = 1.054000 loss = 8.402960
'X01.1 lambda = -0.7038
Reducing newton stepsize from 0.49288846888301857 to 0.07418971315361192
NewtonStep: 1.051 0.010000
alpha = -0.119761 lossBound = -0.000010 W1 = 0.035546 N1 = 0.033639 deltaLoss = -0.000052
increaseLambda: 0.832 0.003000
13: time = 0.832000 loss = 8.231822
'X14__rev lambda = 0.3450
alpha = 0.344978 lossBound = -0.316842 W1 = 0.449047 N1 = 0.791440 deltaLoss = -0.125596
NewtonStep: 1.022 0.001000
NewtonStep: 1.029 0.000000
increaseLambda: 1.036 0.002000
Undoing: newLoss 8.3237698783745, oldLoss 8.32318905644879, deltaLossBound -1.4668398520434068E-4
increaseLambda: 1.023 0.001000
216: time = 1.023000 loss = 8.222308
'X19__rev lambda = -1.7818
alpha = -0.009319 lossBound = -0.000001 W1 = 0.140434 N1 = 0.135819 deltaLoss = -0.000002
Updating 0 features
increaseLambda: 1.019 0.001000
79: time = 1.019000 loss = 8.582501
'X15__rev lambda = -4.6246
alpha = -0.581003 lossBound = -0.000023 W1 = 0.005391 N1 = 0.004358 deltaLoss = -0.000156
Updating 0 features
NewtonStep: 1.043 0.010000
increaseLambda: 1.024 0.002000
Undoing contribution: was 3.279012530485945E-4 now 2.420736784101083E-4
164: time = 1.024000 loss = 8.285966
'X18 lambda = -1.9626
alpha = 0.779008 lossBound = -0.000009 W1 = 0.003185 N1 = 0.002168 deltaLoss = -0.000086
NewtonStep: 1.024 0.001000
Updating 1 features
increaseLambda: 1.037 0.001000
increaseLambda: 1.053 0.002000
Undoing contribution: was 0.05408151857664557 now 0.05400140119759101
70: time = 1.053000 loss = 8.163768
'X03__rev lambda = 0.0000
Updating 0 features
alpha = 0.074190 lossBound = -0.000037 W1 = 0.018802 N1 = 0.018791 deltaLoss = -0.000080
increaseLambda: 1.031 0.002000
increaseLambda: 0.776 0.005000
NewtonStep: 1.056 0.006000
Undoing contribution: was 0.08553909696981658 now 0.08547853370824636
173: time = 1.031000 loss = 8.028807
Undoing: newLoss 8.523103439577348, oldLoss 8.662270693096493, deltaLossBound -0.4079208300417501
'X14__rev lambda = 0.1905
alpha = -0.061943 lossBound = -0.000013 W1 = 0.816402 N1 = 0.820207 deltaLoss = -0.000061
Updating 1 features
NewtonStep: 1.025 0.001000
increaseLambda: 1.025 0.001000
Undoing contribution: was 0.037894526783508235 now 0.03789291506547276
217: time = 1.025000 loss = 8.222307
'X19__rev lambda = -0.0723
alpha = 0.010097 lossBound = -0.000001 W1 = 0.083740 N1 = 0.079869 deltaLoss = -0.000002
NewtonStep: 1.032 0.001000
increaseLambda: 1.045 0.002000
76: time = 1.045000 loss = 8.271173
'X09 lambda = -1.1776
Updating 0 features
alpha = -0.101790 lossBound = -0.000006 W1 = 0.033902 N1 = 0.032237 deltaLoss = -0.000033
increaseLambda: 1.058 0.002000
Undoing contribution: was 0.00665027580186572 now 0.0066133070278059335
70: time = 1.058000 loss = 8.984915
increaseLambda: 0.733 0.006000
'X02__rev lambda = 2.7810
9: time = 0.733000 loss = 8.852929
alpha = -0.147502 lossBound = -0.000015 W1 = 0.007675 N1 = 0.008938 deltaLoss = -0.000037
'X14__rev lambda = 0.1542
alpha = 0.076138 lossBound = -0.420777 W1 = 0.290856 N1 = 0.729470 deltaLoss = -0.033351
NewtonStep: 1.026 0.001000
increaseLambda: 1.026 0.001000
165: time = 1.026000 loss = 8.285868
'X18__rev lambda = 0.1524
alpha = 0.087033 lossBound = -0.000019 W1 = 0.843371 N1 = 0.846700 deltaLoss = -0.000098
Updating 0 features
increaseLambda: 0.739 0.006000
Undoing: newLoss 8.583040507359762, oldLoss 8.701440821904631, deltaLossBound -0.31679196402141563
NewtonStep: 1.027 0.001000
increaseLambda: 1.034 0.002000
174: time = 1.034000 loss = 8.028777
Search: 1.04 0.003000
'X14__rev lambda = 0.2650
alpha = 0.094157 lossBound = -0.000003 W1 = 0.920535 N1 = 0.922179 deltaLoss = -0.000030
increaseLambda: 1.027 0.001000
Undoing contribution: was 0.029754609313111347 now 0.02974695228519474
218: time = 1.027000 loss = 8.222299
'X19 lambda = -2.4254
alpha = 0.199842 lossBound = -0.000001 W1 = 0.005523 N1 = 0.004522 deltaLoss = -0.000008
Updating 1 features
Updating 0 features
NewtonStep: 1.035 0.001000
increaseLambda: 1.028 0.001000
Undoing contribution: was 3.364848544051345E-4 now 2.725715484188161E-4
166: time = 1.028000 loss = 8.285804
'X18__rev lambda = 0.0112
alpha = -0.034525 lossBound = -0.000032 W1 = 0.310117 N1 = 0.317277 deltaLoss = -0.000064
NewtonStep: 1.028 0.001000
increaseLambda: 1.041 0.001000
83: time = 1.041000 loss = 8.322903
'X08 lambda = -0.1213
alpha = -0.121327 lossBound = -0.000147 W1 = 0.085643 N1 = 0.081170 deltaLoss = -0.000287
Updating 0 features
NewtonStep: 1.029 0.001000
increaseLambda: 1.03 0.002000
219: time = 1.030000 loss = 8.222292
'X19 lambda = -0.3451
alpha = -0.162548 lossBound = -0.000000 W1 = 0.007597 N1 = 0.006597 deltaLoss = -0.000007
increaseLambda: 0.782 0.006000
increaseLambda: 1.037 0.002000
Undoing contribution: was 0.08547853370824636Updating 1 features
 now 0.0854506545542583
175: time = 1.037000 loss = 8.028749
'X14__rev lambda = 0.1486
alpha = -0.041837 lossBound = -0.000006 W1 = 0.816414 N1 = 0.820207 deltaLoss = -0.000028
Updating 1 features
Updating 1 features
NewtonStep: 1.03 0.000000
increaseLambda: 1.03 0.001000
Undoing: newLoss 8.286587220091098, oldLoss 8.285804029477461, deltaLossBound -5.999053227909583E-6
NewtonStep: 1.027 0.008000
Updating 2 features
NewtonStep: 1.038 0.001000
Updating 0 features
NewtonStep: 0.833 0.039000
NewtonStep: 1.064 0.010000
increaseLambda: 1.032 0.002000
220: time = 1.032000 loss = 8.222290
'X19__rev lambda = -1.7904
alpha = -0.008520 lossBound = -0.000001 W1 = 0.140434 N1 = 0.135819 deltaLoss = -0.000002
increaseLambda: 1.032 0.002000
increaseLambda: 0.744 0.005000
increaseLambda: 1.028 0.001000
Undoing: newLoss 8.583455023692064, oldLoss 8.582501194118123, deltaLossBound -2.1499175670912365E-5
Updating 1 features
increaseLambda: 1.04 0.002000
Updating 3 features
176: time = 1.040000 loss = 8.028722
'X14__rev lambda = 0.3010
Updating 0 features
alpha = 0.087152 lossBound = -0.000003 W1 = 0.918091 N1 = 0.919784 deltaLoss = -0.000027
NewtonStep: 1.033 0.001000
Updating 1 features
increaseLambda: 1.065 0.001000
Undoing contribution: was 0.018243343772303022 now 0.01819492006537432
75: time = 1.065000 loss = 8.402911
'X01.1 lambda = -0.0171
alpha = 0.132743 lossBound = -0.000011 W1 = 0.026553 N1 = 0.024812 deltaLoss = -0.000048
NewtonStep: 1.065 0.007000
NewtonStep: 0.779 0.039000
Updating 0 features
NewtonStep: 1.04 0.000000
increaseLambda: 1.03 0.002000
Search: 0.786 0.004000
increaseLambda: 1.034 0.001000
Undoing contribution: was 0.03789291506547276 now 0.03789156466506793
221: time = 1.034000 loss = 8.222289
'X19__rev lambda = -0.0631
alpha = 0.009239 lossBound = -0.000001 W1 = 0.083740 N1 = 0.079869 deltaLoss = -0.000001
Reducing newton stepsize from 0.4124633601412903 to 0.10101423019422096
NewtonStep: 1.063 0.010000
Updating 0 features
Updating 0 features
increaseLambda: 1.066 0.001000
Undoing: newLoss 8.986253844901128, oldLoss 8.984915462563997, deltaLossBound -5.586344642923104E-6
Updating 0 features
NewtonStep: 1.035 0.001000
NewtonStep: 1.054 0.009000
NewtonStep: 1.048 0.007000
increaseLambda: 1.042 0.002000
Undoing contribution: was 0.0854506545542583 now 0.08542492371706582
177: time = 1.042000 loss = 8.028696
'X14__rev lambda = 0.1085
alpha = -0.040188 lossBound = -0.000006 W1 = 0.816415 N1 = 0.820207 deltaLoss = -0.000026
Updating 1 features
increaseLambda: 1.036 0.001000
222: time = 1.036000 loss = 8.222288
'X19__rev lambda = -1.7977
Search: 1.036 0.004000
increaseLambda: 1.065 0.002000
Undoing contribution: was 0.23735653669217283alpha = -0.007379 lossBound = -0.000000 W1 = 0.140434 N1 = 0.135819 deltaLoss = -0.000001
 now 0.23726918726993884
NewtonStep: 1.043 0.001000
increaseLambda: 1.068 0.002000
71: time = 1.065000 loss = 8.163680
'X03__rev lambda = 0.0000
alpha = 0.101014 lossBound = -0.000026 W1 = 0.018990 N1 = 0.018732 deltaLoss = -0.000087
Search: 0.748 0.004000
increaseLambda: 0.837 0.004000
Undoing: newLoss 8.045746357662905, oldLoss 8.11832260883768, deltaLossBound -0.2461119640403289
increaseLambda: 1.049 0.001000
Undoing: newLoss 8.323920644859781, oldLoss 8.322902505036245, deltaLossBound -1.1936002004339261E-4
increaseLambda: 1.056 0.002000
77: time = 1.056000 loss = 8.271078
'X09__rev lambda = -0.4818
alpha = -0.218575 lossBound = -0.000008 W1 = 0.050091 N1 = 0.048736 deltaLoss = -0.000094
Updating 0 features
NewtonStep: 1.037 0.001000
increaseLambda: 1.037 0.001000
167: time = 1.037000 loss = 8.285769
'X18__rev lambda = 0.0809
alpha = 0.080899 lossBound = -0.000006 W1 = 0.864958 N1 = 0.867486 deltaLoss = -0.000035
Updating 0 features
increaseLambda: 1.045 0.002000
178: time = 1.045000 loss = 8.028671
Search: 1.034 0.004000
'X14__rev lambda = 0.3194
alpha = 0.081355 lossBound = -0.000002 W1 = 0.915491 N1 = 0.917238 deltaLoss = -0.000025
increaseLambda: 1.051 0.002000
increaseLambda: 0.784 0.005000
Undoing: newLoss 8.408967291017674, oldLoss 8.50570082089958, deltaLossBound -0.32310638961947313
Updating 0 features
NewtonStep: 1.038 0.001000
increaseLambda: 1.038 0.001000
Undoing contribution: was 0.03789156466506793 now 0.03789046491442182
223: time = 1.038000 loss = 8.222287
'X19__rev lambda = -0.0547
alpha = 0.008334 lossBound = -0.000000 W1 = 0.083740 N1 = 0.079869 deltaLoss = -0.000001
increaseLambda: 0.79 0.004000
11: time = 0.791000 loss = 8.505701
'X14__rev lambda = 0.3789
alpha = 0.378933 lossBound = -0.407921 W1 = 0.361696 N1 = 0.753104 deltaLoss = -0.156570
NewtonStep: 1.046 0.001000
Updating 0 features
increaseLambda: 1.035 0.001000
80: time = 1.035000 loss = 8.582361
'X15__rev lambda = 0.3797
alpha = 0.379692 lossBound = -0.000021 W1 = 0.019943 N1 = 0.020914 deltaLoss = -0.000140
NewtonStep: 1.039 0.001000
increaseLambda: 1.04 0.002000
Undoing contribution: was 0.030304753558404368 now 0.03018861972377543
168: time = 1.040000 loss = 8.285653
'X18__rev lambda = 0.0061
alpha = -0.058741 lossBound = -0.000039 W1 = 0.714875 N1 = 0.720678 deltaLoss = -0.000116
Updating 0 features
increaseLambda: 1.047 0.001000
Undoing contribution: was 0.08542492371706582Updating 0 features
 now 0.0854011117343229
179: time = 1.047000 loss = 8.028648
Search: 1.072 0.004000
'X14__rev lambda = 0.0698
alpha = -0.038656 lossBound = -0.000005 W1 = 0.816416 N1 = 0.820207 deltaLoss = -0.000024
NewtonStep: 1.04 0.000000
Updating 25 features
increaseLambda: 1.04 0.001000
224: time = 1.040000 loss = 8.222286
'X19__rev lambda = -0.1549
alpha = -0.028430 lossBound = -0.000000 W1 = 0.007032 N1 = 0.006025 deltaLoss = -0.000001
NewtonStep: 1.073 0.008000
Search: 1.054 0.003000
Updating 0 features
increaseLambda: 0.842 0.005000
increaseLambda: 0.777 0.029000
11: time = 0.777000 loss = 8.583774
'X18__rev lambda = 0.3246
alpha = 0.324573 lossBound = -0.316792 W1 = 0.315550 N1 = 0.663806 deltaLoss = -0.117667
NewtonStep: 1.065 0.025000
increaseLambda: 1.065 0.025000
Undoing: newLoss 8.286401881598868, oldLoss 8.285653187375862, deltaLossBound -1.3092708824452017E-5
increaseLambda: 1.097 0.025000
71: time = 1.097000 loss = 8.984904
'X02__rev lambda = 0.1342
alpha = 0.134195 lossBound = -0.000006 W1 = 0.010301 N1 = 0.011533 deltaLoss = -0.000012
increaseLambda: 1.098 0.025000
76: time = 1.098000 loss = 8.402861
'X01.1 lambda = -0.2156
alpha = -0.117872 lossBound = -0.000010 W1 = 0.035429 N1 = 0.033525 deltaLoss = -0.000050
increaseLambda: 1.079 0.025000
84: time = 1.079000 loss = 8.322693
'X08 lambda = 0.1419
alpha = 0.141858 lossBound = -0.000119 W1 = 0.051495 N1 = 0.054733 deltaLoss = -0.000210
increaseLambda: 0.812 0.028000
increaseLambda: 1.067 0.002000
Undoing contribution: was 6.657307017521344E-4 now 6.637143703427409E-4
225: time = 1.067000 loss = 8.222283
'X19__rev lambda = -0.9102
alpha = 0.073759 lossBound = -0.000001 W1 = 0.001929 N1 = 0.000928 deltaLoss = -0.000002
increaseLambda: 1.067 0.002000
Updating 0 features
NewtonStep: 1.068 0.001000
Updating 1 features
Updating 0 features
Search: 0.87 0.028000
NewtonStep: 1.098 0.033000
increaseLambda: 1.069 0.001000
226: time = 1.069000 loss = 8.222282
'X19__rev lambda = -0.1854
alpha = -0.030540 lossBound = -0.000001 W1 = 0.007032 N1 = 0.006025 deltaLoss = -0.000001
NewtonStep: 1.088 0.032000
Updating 1 features
Updating 0 features
NewtonStep: 1.071 0.002000
NewtonStep: 1.067 0.032000
Search: 0.817 0.005000
Search: 1.071 0.004000
increaseLambda: 1.091 0.003000
Undoing contribution: was 0.17672732563255653 now 0.17658574893419174
78: time = 1.091000 loss = 8.270937
'X09__rev lambda = -1.9077
increaseLambda: 1.101 0.003000
Undoing contribution: was 0.11173667877552944 now 0.11162542023946358
alpha = 0.463485 lossBound = -0.000015 W1 = 0.013496 N1 = 0.012470 deltaLoss = -0.000142
72: time = 1.101000 loss = 8.163569
'X03__rev lambda = -0.7034
alpha = 0.305435 lossBound = -0.000015 W1 = 0.019716 N1 = 0.018698 deltaLoss = -0.000111
increaseLambda: 1.072 0.001000
Undoing contribution: was 0.02974695228519474 now 0.029741444311137444
227: time = 1.072000 loss = 8.222277
'X19 lambda = -2.2563
alpha = 0.169099 lossBound = -0.000000 W1 = 0.005522 N1 = 0.004522 deltaLoss = -0.000006
increaseLambda: 1.068 0.001000
Undoing contribution: was 0.004305614034798885 now 0.004114511996654677
81: time = 1.068000 loss = 8.582170
'X15__rev lambda = 0.5256
alpha = -0.244879 lossBound = -0.000035 W1 = 0.033682 N1 = 0.035390 deltaLoss = -0.000191
Updating 0 features
increaseLambda: 1.073 0.002000
169: time = 1.073000 loss = 8.285587
'X18__rev lambda = 0.0565
Updating 0 features
alpha = 0.056506 lossBound = -0.000013 W1 = 0.844786 N1 = 0.848527 deltaLoss = -0.000066
NewtonStep: 1.105 0.008000
Updating 0 features
NewtonStep: 1.073 0.001000
Updating 0 features
NewtonStep: 1.087 0.008000
NewtonStep: 1.074 0.001000
increaseLambda: 1.075 0.002000
228: time = 1.075000 loss = 8.222270
increaseLambda: 0.876 0.006000
increaseLambda: 1.107 0.002000
Reducing stepsize from 2.1404519645376814 to 0.12593618302558812
Newton: returning 0.12593618302558812 
'X19 lambda = -0.5058
Updating 1 features
Undoing contribution: was 0.0066133070278059335 now 0.00657826202055067
72: time = 1.107000 loss = 8.984869
'X02__rev lambda = 2.6370
15: time = 0.876000 loss = 8.018623
alpha = -0.160793 lossBound = -0.000000 W1 = 0.007597 N1 = 0.006597 deltaLoss = -0.000007
'X14__rev lambda = 0.3166
alpha = -0.144058 lossBound = -0.000014 W1 = 0.007674 N1 = 0.008938 deltaLoss = -0.000035
alpha = 0.316607 lossBound = -0.246112 W1 = 0.525523 N1 = 0.820207 deltaLoss = -0.099699
increaseLambda: 1.088 0.001000
Undoing contribution: was 0.03736036302968984 now 0.03705052706196846
85: time = 1.088000 loss = 8.322383
'X08 lambda = 2.1380
alpha = -0.196950 lossBound = -0.000156 W1 = 0.028691 N1 = 0.031163 deltaLoss = -0.000310
increaseLambda: 1.075 0.001000
Undoing contribution: was 0.02455234799312106 now 0.02451705499861906
170: time = 1.075000 loss = 8.285552
'X18__rev lambda = 0.1202
alpha = -0.033222 lossBound = -0.000012 W1 = 0.726985 N1 = 0.732576 deltaLoss = -0.000035
Updating 0 features
Updating 0 features
increaseLambda: 0.822 0.005000
12: time = 0.822000 loss = 8.357418
NewtonStep: 1.076 0.001000
'X19__rev lambda = -0.4485
alpha = -0.448544 lossBound = -0.323106 W1 = 0.377293 N1 = 0.071931 deltaLoss = -0.148283
NewtonStep: 1.076 0.001000
increaseLambda: 1.077 0.001000
Undoing contribution: was 0.029741444311137444 now 0.029735033125398703
229: time = 1.077000 loss = 8.222263
'X19 lambda = -2.0738
alpha = 0.182524 lossBound = -0.000000 W1 = 0.005522 N1 = 0.004522 deltaLoss = -0.000006
increaseLambda: 1.078 0.002000
171: time = 1.078000 loss = 8.285524
'X18__rev lambda = 0.0468
alpha = 0.022456 lossBound = -0.000013 W1 = 0.464791 N1 = 0.472096 deltaLoss = -0.000028
Updating 0 features
Updating 0 features
Updating 0 features
NewtonStep: 1.079 0.002000
Updating 2 features
NewtonStep: 1.079 0.001000
Reducing newton stepsize from 0.12873643780358449 to 0.017115959487518873
NewtonStep: 1.111 0.013000
NewtonStep: 0.889 0.057000
Updating 3 features
increaseLambda: 1.08 0.001000
230: time = 1.080000 loss = 8.222257
'X19 lambda = -0.6627
alpha = -0.156877 lossBound = -0.000000 W1 = 0.007597 N1 = 0.006597 deltaLoss = -0.000006
Updating 0 features
increaseLambda: 1.08 0.001000
Undoing contribution: was 0.02451705499861906 now 0.024496270731945102
172: time = 1.080000 loss = 8.285503
'X18__rev lambda = 0.0948
alpha = -0.025399 lossBound = -0.000007 W1 = 0.726990 N1 = 0.732576 deltaLoss = -0.000021
increaseLambda: 1.112 0.001000
Undoing contribution: was 0.01819492006537432 now 0.018183419890389574
77: time = 1.112000 loss = 8.402850
'X01.1 lambda = 0.0000
alpha = 0.017116 lossBound = -0.000009 W1 = 0.025913 N1 = 0.024812 deltaLoss = -0.000012
NewtonStep: 0.844 0.068000
NewtonStep: 1.076 0.008000
Updating 0 features
Updating 0 features
Updating 0 features
NewtonStep: 1.081 0.001000
NewtonStep: 1.1 0.009000
NewtonStep: 1.081 0.001000
Updating 0 features
Updating 0 features
Updating 0 features
increaseLambda: 1.078 0.002000
Undoing: newLoss 8.583127673154237, oldLoss 8.582169667761393, deltaLossBound -1.7478353028127013E-5
NewtonStep: 1.111 0.010000
NewtonStep: 1.114 0.007000
NewtonStep: 1.095 0.007000
increaseLambda: 1.082 0.001000
Undoing contribution: was 0.029735033125398703 now 0.029728944510224
231: time = 1.082000 loss = 8.222251
'X19 lambda = -1.8961
alpha = 0.177732 lossBound = -0.000000 W1 = 0.005522 N1 = 0.004522 deltaLoss = -0.000006
increaseLambda: 1.082 0.001000
Undoing: newLoss 8.286255311424371, oldLoss 8.285503131068294, deltaLossBound -1.235982198470046E-5
increaseLambda: 0.893 0.004000
Undoing: newLoss 8.16269993547469, oldLoss 8.231821738593524, deltaLossBound -0.24841114573913514
Updating 0 features
increaseLambda: 1.102 0.002000
Undoing: newLoss 8.271677484966347, oldLoss 8.270936643974714, deltaLossBound -9.127239007075218E-6
NewtonStep: 1.083 0.001000
increaseLambda: 1.115 0.001000
Undoing: newLoss 8.98486259600669, oldLoss 8.984868697919454, deltaLossBound -6.125060784499463E-6
increaseLambda: 1.08 0.002000
increaseLambda: 1.097 0.002000
Undoing: newLoss 8.323412970804835, oldLoss 8.32238288145024, deltaLossBound -1.1332788772241471E-4
increaseLambda: 1.113 0.002000
73: time = 1.113000 loss = 8.163310
Updating 2 features
increaseLambda: 1.084 0.002000
'X03__rev lambda = -0.5977
alpha = -0.196845 lossBound = -0.000035 W1 = 0.108729 N1 = 0.106181 deltaLoss = -0.000259
increaseLambda: 1.084 0.001000
232: time = 1.084000 loss = 8.222245
'X19 lambda = -0.8155
alpha = -0.152787 lossBound = -0.000000 W1 = 0.007597 N1 = 0.006597 deltaLoss = -0.000006
NewtonStep: 0.833 0.069000
Updating 4 features
Updating 0 features
NewtonStep: 0.826 0.076000
increaseLambda: 1.117 0.002000
increaseLambda: 0.849 0.005000
NewtonStep: 1.085 0.001000
Undoing: newLoss 8.408967291017674, oldLoss 8.50570082089958, deltaLossBound -0.32310638961947313
increaseLambda: 1.104 0.002000
increaseLambda: 1.098 0.001000
increaseLambda: 0.896 0.003000
increaseLambda: 1.086 0.001000
Undoing contribution: was 0.029728944510224 now 0.029723161257572118
233: time = 1.086000 loss = 8.222239
'X19 lambda = -1.7230
alpha = 0.173084 lossBound = -0.000000 W1 = 0.005522 N1 = 0.004522 deltaLoss = -0.000006
Updating 0 features
Updating 0 features
NewtonStep: 1.119 0.007000
NewtonStep: 1.087 0.001000
Loss was 8.028647597309519, now 8.02855850589484, delta -0.000089
parallelUpdate: 1.094 0.047000
Updating 1 features
increaseLambda: 0.836 0.003000
Undoing: newLoss 8.045746357662905, oldLoss 8.11832260883768, deltaLossBound -0.2461119640403289
Search: 1.083 0.003000
Search: 1.088 0.004000
increaseLambda: 1.088 0.001000
234: time = 1.088000 loss = 8.222233
'X19 lambda = -0.9643
alpha = -0.148814 lossBound = -0.000000 W1 = 0.007597 N1 = 0.006597 deltaLoss = -0.000006
NewtonStep: 1.095 0.001000
Search: 1.12 0.003000
Search: 1.101 0.003000
increaseLambda: 0.829 0.003000
increaseLambda: 1.12 0.001000
Undoing contribution: was 0.023759534819501296 now 0.023737508461629444
78: time = 1.120000 loss = 8.402828
Undoing: newLoss 8.523103439577348, oldLoss 8.662270693096493, deltaLossBound -0.4079208300417501
'X01.1 lambda = -0.7414
alpha = 0.087973 lossBound = -0.000005 W1 = 0.027261 N1 = 0.025512 deltaLoss = -0.000022
Updating 0 features
NewtonStep: 1.088 0.000000
Search: 0.899 0.003000
increaseLambda: 1.089 0.001000
173: time = 1.089000 loss = 8.285441
increaseLambda: 1.085 0.002000
82: time = 1.085000 loss = 8.582057
'X18__rev lambda = 0.0550
'X15__rev lambda = 0.3398
alpha = 0.054971 lossBound = -0.000012 W1 = 0.845258 N1 = 0.848978 deltaLoss = -0.000062
alpha = 0.339786 lossBound = -0.000017 W1 = 0.020211 N1 = 0.021198 deltaLoss = -0.000112
increaseLambda: 0.853 0.004000
increaseLambda: 1.121 0.001000
73: time = 1.121000 loss = 8.984863
increaseLambda: 1.102 0.001000
'X02__rev lambda = 3.1243
86: time = 1.102000 loss = 8.322181
'X08 lambda = 0.1388
Updating 0 features
alpha = 0.138774 lossBound = -0.000113 W1 = 0.050999 N1 = 0.054265 deltaLoss = -0.000202
alpha = 0.116077 lossBound = -0.000006 W1 = 0.000946 N1 = 0.001946 deltaLoss = -0.000006
increaseLambda: 1.096 0.001000
181: time = 1.096000 loss = 8.028541
'X14__rev lambda = 0.4352
alpha = 0.083307 lossBound = -0.000001 W1 = 0.930858 N1 = 0.932286 deltaLoss = -0.000018
Updating 0 features
increaseLambda: 1.09 0.002000
Undoing contribution: was 0.029723161257572118 now 0.02971766748810788
235: time = 1.090000 loss = 8.222228
'X19 lambda = -1.5544
alpha = 0.168571 lossBound = -0.000000 W1 = 0.005522 N1 = 0.004522 deltaLoss = -0.000005
NewtonStep: 1.09 0.001000
Updating 3 features
Updating 0 features
Updating 0 features
NewtonStep: 1.097 0.001000
increaseLambda: 0.839 0.003000
NewtonStep: 1.09 0.000000
NewtonStep: 0.871 0.071000
Reducing newton stepsize from 0.20533831747957096 to 0.12130208644028323
NewtonStep: 1.12 0.007000
Search: 1.11 0.006000
increaseLambda: 0.832 0.003000
increaseLambda: 1.091 0.001000
Undoing contribution: was 0.024496270731945102 now 0.024461086411511956
174: time = 1.091000 loss = 8.285406
'X18__rev lambda = 0.0617
alpha = -0.033119 lossBound = -0.000012 W1 = 0.726985 N1 = 0.732576 deltaLoss = -0.000035
Updating 0 features
increaseLambda: 1.091 0.001000
increaseLambda: 0.901 0.002000
14: time = 0.901000 loss = 8.118323
'X19__rev lambda = -0.4096
236: time = 1.091000 loss = 8.222222
'X19 lambda = -1.1093
alpha = -0.409561 lossBound = -0.248411 W1 = 0.323305 N1 = 0.068265 deltaLoss = -0.113499
alpha = -0.144955 lossBound = -0.000000 W1 = 0.007597 N1 = 0.006597 deltaLoss = -0.000006
increaseLambda: 1.098 0.001000
Undoing contribution: was 0.04038980848027621 now 0.04037344741830076
182: time = 1.099000 loss = 8.028524
'X14__rev lambda = 0.3267
alpha = -0.034034 lossBound = -0.000003 W1 = 0.828262 N1 = 0.831806 deltaLoss = -0.000016
NewtonStep: 1.092 0.001000
Updating 0 features
Updating 0 features
NewtonStep: 1.092 0.001000
increaseLambda: 1.121 0.001000
Undoing contribution: was 0.022363107872753422 now 0.022229796961257823
74: time = 1.121000 loss = 8.163177
'X03__rev lambda = 0.0000
alpha = 0.121302 lossBound = -0.000023 W1 = 0.056754 N1 = 0.055493 deltaLoss = -0.000133
NewtonStep: 1.099 0.000000
increaseLambda: 1.112 0.002000
79: time = 1.112000 loss = 8.270840
'X09__rev lambda = -0.3211
alpha = -0.321108 lossBound = -0.000009 W1 = 0.046983 N1 = 0.045965 deltaLoss = -0.000097
Search: 0.857 0.004000
increaseLambda: 1.093 0.001000
175: time = 1.093000 loss = 8.285342
'X18__rev lambda = 0.1271
alpha = 0.072154 lossBound = -0.000012 W1 = 0.845708 N1 = 0.848978 deltaLoss = -0.000064
Search: 0.842 0.003000
Updating 0 features
Updating 0 features
increaseLambda: 1.093 0.001000
Undoing contribution: was 0.02971766748810788 now 0.029712448189859176
237: time = 1.093000 loss = 8.222217
'X19 lambda = -1.3902
alpha = 0.164186 lossBound = -0.000000 W1 = 0.005522 N1 = 0.004522 deltaLoss = -0.000005
NewtonStep: 1.125 0.005000
NewtonStep: 1.094 0.001000
Updating 0 features
increaseLambda: 1.101 0.002000
183: time = 1.101000 loss = 8.028508
'X14__rev lambda = 0.5154
alpha = 0.080238 lossBound = -0.000001 W1 = 0.930858 N1 = 0.932286 deltaLoss = -0.000016
Updating 5 features
Updating 0 features
Search: 0.835 0.003000
Updating 0 features
NewtonStep: 1.094 0.001000
Updating 0 features
Updating 0 features
NewtonStep: 1.107 0.005000
NewtonStep: 0.801 0.068000
NewtonStep: 1.126 0.005000
NewtonStep: 1.101 0.000000
NewtonStep: 1.09 0.005000
increaseLambda: 1.127 0.002000
79: time = 1.127000 loss = 8.402795
'X01.1 lambda = -0.3108
alpha = -0.095135 lossBound = -0.000007 W1 = 0.035424 N1 = 0.033525 deltaLoss = -0.000032
increaseLambda: 0.876 0.005000
Undoing: newLoss 8.45199762661738, oldLoss 8.536365258505251, deltaLossBound -0.23428967342032025
increaseLambda: 1.095 0.001000
Undoing contribution: was 0.024461086411511956 now 0.024400835075065685
176: time = 1.095000 loss = 8.285281
'X18__rev lambda = 0.0183
alpha = -0.043466 lossBound = -0.000020 W1 = 0.726975 N1 = 0.732576 deltaLoss = -0.000060
increaseLambda: 1.095 0.001000
238: time = 1.095000 loss = 8.222212
'X19 lambda = -1.2505
alpha = -0.141204 lossBound = -0.000000 W1 = 0.007597 N1 = 0.006597 deltaLoss = -0.000005
Updating 0 features
Updating 0 features
increaseLambda: 1.108 0.001000
Undoing contribution: was 0.03705052706196846 now 0.036800180790903886
87: time = 1.108000 loss = 8.321931
'X08 lambda = 1.9590
alpha = -0.178990 lossBound = -0.000125 W1 = 0.028660 N1 = 0.031163 deltaLoss = -0.000250
NewtonStep: 1.096 0.001000
increaseLambda: 0.845 0.003000
15: time = 0.845000 loss = 8.018623
increaseLambda: 1.128 0.002000
Undoing: newLoss 8.985720101739854, oldLoss 8.984862572858688, deltaLossBound -3.4441547752772364E-6
'X14__rev lambda = 0.3166
alpha = 0.316607 lossBound = -0.246112 W1 = 0.525523 N1 = 0.820207 deltaLoss = -0.099699
NewtonStep: 1.096 0.001000
increaseLambda: 1.103 0.002000
Undoing contribution: was 0.04037344741830076increaseLambda: 1.092 0.002000
Undoing contribution: was 0.004114511996654677 now 0.003953054204105619
83: time = 1.092000 loss = 8.581896
'X15__rev lambda = 0.3006
 now 0.04035786408260514
184: time = 1.103000 loss = 8.028493
alpha = -0.224963 lossBound = -0.000030 W1 = 0.033677 N1 = 0.035390 deltaLoss = -0.000161
'X14__rev lambda = 0.2935
alpha = -0.033216 lossBound = -0.000003 W1 = 0.828262 N1 = 0.831806 deltaLoss = -0.000016
Updating 0 features
increaseLambda: 0.861 0.004000
12: time = 0.861000 loss = 8.357418
'X19__rev lambda = -0.4485
alpha = -0.448544 lossBound = -0.323106 W1 = 0.377293 N1 = 0.071931 deltaLoss = -0.148283
NewtonStep: 1.104 0.001000
increaseLambda: 1.097 0.001000
177: time = 1.097000 loss = 8.285221
'X18__rev lambda = 0.1973
alpha = 0.070160 lossBound = -0.000011 W1 = 0.845710 N1 = 0.848978 deltaLoss = -0.000060
increaseLambda: 0.838 0.003000
11: time = 0.838000 loss = 8.505701
'X14__rev lambda = 0.3789
alpha = 0.378933 lossBound = -0.407921 W1 = 0.361696 N1 = 0.753104 deltaLoss = -0.156570
increaseLambda: 1.097 0.001000
239: time = 1.097000 loss = 8.222211
'X19__rev lambda = -1.8043
alpha = -0.006571 lossBound = -0.000000 W1 = 0.140434 N1 = 0.135819 deltaLoss = -0.000001
Updating 23 features
Updating 0 features
increaseLambda: 1.129 0.001000
Reducing newton stepsize from -0.042061377984094754 to -0.018254285673423597
NewtonStep: 1.097 0.000000
Updating 3 features
Updating 0 features
increaseLambda: 1.105 0.001000
Undoing: newLoss 8.02924396002366, oldLoss 8.02849251880715, deltaLossBound -1.20962317274896E-6
NewtonStep: 0.85 0.059000
Updating 1 features
NewtonStep: 1.127 0.006000
increaseLambda: 0.806 0.005000
Undoing: newLoss 8.714648511045322, oldLoss 8.852928944401146, deltaLossBound -0.4150911240201193
increaseLambda: 1.099 0.002000
Undoing contribution: was 0.024400835075065685 now 0.024362320866551712
178: time = 1.099000 loss = 8.285183
'X18__rev lambda = 0.0000
alpha = -0.018254 lossBound = -0.000018 W1 = 0.728520 N1 = 0.732576 deltaLoss = -0.000039
NewtonStep: 1.118 0.006000
Updating 0 features
increaseLambda: 0.88 0.004000
NewtonStep: 1.099 0.000000
Updating 1 features
NewtonStep: 1.132 0.005000
increaseLambda: 1.107 0.002000
Updating 0 features
increaseLambda: 1.129 0.002000
75: time = 1.129000 loss = 8.163068
'X03__rev lambda = -1.9955
alpha = -0.554125 lossBound = -0.000013 W1 = 0.005133 N1 = 0.004115 deltaLoss = -0.000108
NewtonStep: 1.113 0.005000
increaseLambda: 1.12 0.002000
Undoing contribution: was 6.072438338673599E-4 now 4.4872861303703565E-4
80: time = 1.120000 loss = 8.270681
'X09 lambda = 0.0111
increaseLambda: 1.101 0.002000
alpha = -0.099619 lossBound = -0.000027 W1 = 0.248069 N1 = 0.251957 deltaLoss = -0.000159
Undoing contribution: was 2.420736784101083E-4 now 1.507510809490784E-4
179: time = 1.101000 loss = 8.285091
'X18 lambda = -1.1614
alpha = 0.801145 lossBound = -0.000010 W1 = 0.003188 N1 = 0.002168 deltaLoss = -0.000091
Updating 45 features
Updating 0 features
increaseLambda: 1.133 0.001000
Undoing contribution: was 0.023737508461629444 now 0.023707087544379304
80: time = 1.133000 loss = 8.402765
'X01.1 lambda = -0.6378
alpha = 0.103646 lossBound = -0.000007 W1 = 0.027264 N1 = 0.025512 deltaLoss = -0.000030
Search: 1.133 0.004000
NewtonStep: 1.097 0.005000
increaseLambda: 1.114 0.001000
Undoing contribution: was 0.0012642707283908282Reducing stepsize from 0.9068109660577373 to 0.7823912710111784
Newton: returning 0.7823912710111784 
 now 0.0010292162436701079
88: time = 1.114000 loss = 8.321696
Updating 1 features
'X08 lambda = -0.0253
alpha = 0.339401 lossBound = -0.000120 W1 = 0.010567 N1 = 0.008834 deltaLoss = -0.000235
increaseLambda: 1.134 0.001000
74: time = 1.134000 loss = 8.984845
'X02 lambda = -0.0604
alpha = -0.060378 lossBound = -0.000003 W1 = 0.031172 N1 = 0.029425 deltaLoss = -0.000017
increaseLambda: 0.855 0.005000
Undoing: newLoss 8.408967291017674, oldLoss 8.50570082089958, deltaLossBound -0.32310638961947313
increaseLambda: 1.099 0.002000
Undoing: newLoss 8.582855711200871, oldLoss 8.58189598234084, deltaLossBound -1.4773463156223581E-5
Search: 0.884 0.004000
increaseLambda: 0.81 0.004000
increaseLambda: 1.1 0.001000
Updating 4 features
Updating 2 features
Search: 1.123 0.016000
NewtonStep: 0.828 0.051000
NewtonStep: 0.917 0.041000
Updating 0 features
Updating 1 features
Updating 0 features
Updating 1 features
NewtonStep: 1.148 0.015000
NewtonStep: 1.129 0.015000
Updating 3 features
NewtonStep: 1.146 0.017000
NewtonStep: 1.136 0.016000
increaseLambda: 0.869 0.014000
Search: 0.824 0.014000
increaseLambda: 1.124 0.001000
185: time = 1.124000 loss = 8.028478
'X14__rev lambda = 0.0968
increaseLambda: 0.898 0.014000
alpha = 0.096827 lossBound = -0.000001 W1 = 0.929126 N1 = 0.930480 deltaLoss = -0.000014
13: time = 0.898000 loss = 8.446722
'X18__rev lambda = 0.2816
Updating 0 features
alpha = 0.281609 lossBound = -0.234290 W1 = 0.395028 N1 = 0.700413 deltaLoss = -0.089643
NewtonStep: 0.863 0.041000
Updating 0 features
NewtonStep: 1.15 0.016000
increaseLambda: 1.131 0.002000
Undoing contribution: was 0.036800180790903886 now 0.036605805638029315
89: time = 1.131000 loss = 8.321501
increaseLambda: 1.15 0.002000
'X08 lambda = 1.8020
Undoing: newLoss 8.403660299098975, oldLoss 8.402764946602655, deltaLossBound -6.3829758311667E-6
alpha = -0.156919 lossBound = -0.000099 W1 = 0.028635 N1 = 0.031163 deltaLoss = -0.000194
Updating 58 features
NewtonStep: 1.125 0.001000
Search: 1.114 0.014000
Loss was 8.2222108300272, now 8.222152433341027, delta -0.000058
parallelUpdate: 1.118 0.021000
increaseLambda: 1.137 0.001000
Undoing contribution: was 0.0059121661677454685 now 0.005868424024268336
81: time = 1.137000 loss = 8.270637
'X09 lambda = -0.3750
alpha = 0.217743 lossBound = -0.000010 W1 = 0.008845 N1 = 0.007830 deltaLoss = -0.000044
increaseLambda: 1.147 0.001000
Undoing contribution: was 0.11162542023946358 now 0.1114331940659035
76: time = 1.147000 loss = 8.162876
'X03__rev lambda = -0.2962
alpha = 0.407143 lossBound = -0.000025 W1 = 0.019730 N1 = 0.018698 deltaLoss = -0.000192
Updating 1 features
increaseLambda: 1.151 0.001000
Undoing contribution: was 0.03658648548109323 now 0.036560328273759775
75: time = 1.151000 loss = 8.984819
'X02 lambda = -1.7569
alpha = 0.158154 lossBound = -0.000005 W1 = 0.011155 N1 = 0.010112 deltaLoss = -0.000026
NewtonStep: 1.119 0.001000
increaseLambda: 1.151 0.001000
increaseLambda: 1.115 0.001000
84: time = 1.115000 loss = 8.581803
'X15__rev lambda = 0.3095
alpha = 0.309497 lossBound = -0.000015 W1 = 0.020569 N1 = 0.021572 deltaLoss = -0.000093
increaseLambda: 1.126 0.001000
Undoing contribution: was 0.04035786408260514 now 0.04033396551611226
186: time = 1.126000 loss = 8.028455
'X14__rev lambda = 0.2523
alpha = -0.041220 lossBound = -0.000005 W1 = 0.828259 N1 = 0.831806 deltaLoss = -0.000024
Updating 0 features
increaseLambda: 0.921 0.004000
Undoing: newLoss 7.96860804209498, oldLoss 8.018623220290685, deltaLossBound -0.18929243061247156
increaseLambda: 1.12 0.001000
Undoing contribution: was 0.03965756427464582Reducing stepsize from 0.5177942566322558 to 0.033690817213388825
NewtonStep: 1.127 0.001000
 now 0.0396159633311167
241: time = 1.120000 loss = 8.222111
Newton: returning 0.033690817213388825 
Zeroing out 'X18__rev
'X19__rev lambda = -0.0562
alpha = 0.051516 lossBound = -0.000017 W1 = 0.085149 N1 = 0.081235 deltaLoss = -0.000042
Updating 1 features
increaseLambda: 0.832 0.004000
Undoing: newLoss 8.498869709136539, oldLoss 8.583773716291988, deltaLossBound -0.26557009824396016
Search: 0.872 0.003000
Updating 0 features
NewtonStep: 1.121 0.001000
increaseLambda: 0.867 0.004000
Undoing: newLoss 8.258311249458707, oldLoss 8.357418024446293, deltaLossBound -0.31684197815878834
increaseLambda: 0.828 0.004000
10: time = 0.828000 loss = 8.662271
'X19__rev lambda = -0.4894
alpha = -0.489423 lossBound = -0.415091 W1 = 0.438083 N1 = 0.075816 deltaLoss = -0.190658
increaseLambda: 1.129 0.002000
187: time = 1.129000 loss = 8.028441
'X14__rev lambda = 0.2385
alpha = 0.070824 lossBound = -0.000001 W1 = 0.927070 N1 = 0.928575 deltaLoss = -0.000014
Updating 0 features
increaseLambda: 1.122 0.001000
Undoing contribution: was 9.511715229850147E-4 now 9.506940072975787E-4
242: time = 1.122000 loss = 8.222110
'X19__rev lambda = -0.1368
alpha = 0.004411 lossBound = -0.000000 W1 = 0.174331 N1 = 0.169507 deltaLoss = -0.000000
NewtonStep: 1.129 0.000000
Updating 0 features
Search: 1.155 0.004000
NewtonStep: 1.123 0.001000
Updating 0 features
increaseLambda: 1.124 0.001000
Undoing: newLoss 8.223018410347343, oldLoss 8.22211035488181, deltaLossBound -5.359880600648632E-7
increaseLambda: 1.131 0.002000
Undoing contribution: was 0.04033396551611226 now 0.04032061664135825
188: time = 1.131000 loss = 8.028427
increaseLambda: 1.156 0.001000
81: time = 1.156000 loss = 8.402735
NewtonStep: 1.156 0.005000
'X01.1 lambda = -0.0781
alpha = -0.078112 lossBound = -0.000006 W1 = 0.034577 N1 = 0.032585 deltaLoss = -0.000030
'X14__rev lambda = 0.2216
alpha = -0.030737 lossBound = -0.000003 W1 = 0.828263 N1 = 0.831806 deltaLoss = -0.000013
increaseLambda: 0.925 0.004000
Updating 0 features
Updating 0 features
Updating 0 features
increaseLambda: 0.876 0.004000
12: time = 0.876000 loss = 8.357418
'X19__rev lambda = -0.4485
Updating 0 features
alpha = -0.448544 lossBound = -0.323106 W1 = 0.377293 N1 = 0.071931 deltaLoss = -0.148283
NewtonStep: 1.144 0.007000
NewtonStep: 1.154 0.007000
NewtonStep: 1.132 0.001000
NewtonStep: 1.121 0.006000
increaseLambda: 0.837 0.005000
increaseLambda: 1.125 0.001000
increaseLambda: 1.157 0.001000
76: time = 1.157000 loss = 8.984787
'X02 lambda = -0.3721
alpha = -0.111445 lossBound = -0.000006 W1 = 0.027865 N1 = 0.026306 deltaLoss = -0.000033
increaseLambda: 0.871 0.004000
increaseLambda: 1.133 0.001000
189: time = 1.133000 loss = 8.028414
'X14__rev lambda = 0.3077
alpha = 0.069180 lossBound = -0.000001 W1 = 0.927070 N1 = 0.928575 deltaLoss = -0.000013
increaseLambda: 1.122 0.001000
85: time = 1.122000 loss = 8.581579
increaseLambda: 1.145 0.001000
82: time = 1.145000 loss = 8.270607
'X15__rev lambda = -5.3143
'X09 lambda = -1.0582
Updating 0 features
alpha = -0.283663 lossBound = -0.000008 W1 = 0.002499 N1 = 0.001490 deltaLoss = -0.000030
alpha = -0.689650 lossBound = -0.000033 W1 = 0.005404 N1 = 0.004358 deltaLoss = -0.000224
increaseLambda: 1.155 0.001000
Undoing: newLoss 8.163633912687676, oldLoss 8.162876038803798, deltaLossBound -2.2655375865279228E-5
Updating 2 features
NewtonStep: 1.134 0.001000
Updating 2 features
NewtonStep: 0.876 0.031000
NewtonStep: 0.938 0.037000
Search: 0.929 0.004000
Search: 1.128 0.003000
Reducing stepsize from 1.114248138791316 to 0.8165350073539789
Reducing stepsize from 0.8165350073539789 to 0.09068429775072001
increaseLambda: 1.157 0.002000
Newton: returning 0.09068429775072001 
Updating 0 features
increaseLambda: 1.135 0.001000
Undoing contribution: was 0.04032061664135825 now 0.040307792274635906
190: time = 1.135000 loss = 8.028401
'X14__rev lambda = 0.1914
alpha = -0.030128 lossBound = -0.000003 W1 = 0.828263 N1 = 0.831806 deltaLoss = -0.000013
Updating 0 features
Search: 0.841 0.004000
Updating 0 features
increaseLambda: 1.129 0.001000
243: time = 1.129000 loss = 8.222109
'X19__rev lambda = -0.0072
alpha = -0.007198 lossBound = -0.000001 W1 = 0.090999 N1 = 0.086945 deltaLoss = -0.000001
NewtonStep: 1.161 0.005000
Search: 0.875 0.004000
NewtonStep: 1.136 0.001000
Updating 0 features
NewtonStep: 1.13 0.001000
Updating 3 features
Updating 0 features
increaseLambda: 0.879 0.003000
Undoing: newLoss 7.96860804209498, oldLoss 8.018623220290685, deltaLossBound -0.18929243061247156
NewtonStep: 0.894 0.033000
NewtonStep: 1.162 0.005000
increaseLambda: 1.162 0.001000
Undoing contribution: was 0.023707087544379304 now 0.02368712297332162
82: time = 1.162000 loss = 8.402715
'X01.1 lambda = -0.5542
alpha = 0.083578 lossBound = -0.000004 W1 = 0.027260 N1 = 0.025512 deltaLoss = -0.000020
increaseLambda: 1.138 0.002000
191: time = 1.138000 loss = 8.028389
increaseLambda: 1.131 0.001000
Undoing contribution: was 9.506940072975787E-4 now 9.499337275402063E-4
244: time = 1.131000 loss = 8.222108
'X14__rev lambda = 0.2531
'X19__rev lambda = -0.1313
alpha = 0.065167 lossBound = -0.000001 W1 = 0.925016 N1 = 0.926563 deltaLoss = -0.000012
alpha = 0.005569 lossBound = -0.000000 W1 = 0.174331 N1 = 0.169507 deltaLoss = -0.000001
Updating 0 features
Updating 0 features
Updating 0 features
Updating 3 features
NewtonStep: 1.131 0.000000
NewtonStep: 1.138 0.000000
increaseLambda: 1.163 0.001000
Undoing contribution: was 0.036560328273759775 now 0.036535552202840445
77: time = 1.163000 loss = 8.984762
'X02 lambda = -1.6035
alpha = 0.153443 lossBound = -0.000005 W1 = 0.011154 N1 = 0.010112 deltaLoss = -0.000025
Reducing newton stepsize from 0.7237667719642068 to 0.5105278888486587
NewtonStep: 1.128 0.006000
increaseLambda: 0.933 0.004000
16: time = 0.933000 loss = 7.932396
'X19__rev lambda = -0.3770
alpha = -0.376982 lossBound = -0.189292 W1 = 0.272561 N1 = 0.062460 deltaLoss = -0.086227
NewtonStep: 0.873 0.035000
Updating 0 features
increaseLambda: 0.942 0.004000
Undoing: newLoss 8.045746357662905, oldLoss 8.11832260883768, deltaLossBound -0.2461119640403289
NewtonStep: 1.151 0.006000
increaseLambda: 1.132 0.001000
245: time = 1.132000 loss = 8.222107
increaseLambda: 0.881 0.002000
'X19__rev lambda = -0.0150
alpha = -0.007792 lossBound = -0.000000 W1 = 0.090946 N1 = 0.086945 deltaLoss = -0.000001
Loss was 8.285091476835929, now 8.285031916635921, delta -0.000060
parallelUpdate: 1.133 0.032000
increaseLambda: 1.129 0.001000
Undoing contribution: was 0.011581526113937968Search: 1.162 0.005000
Updating 0 features
 now 0.011464486037640654
86: time = 1.129000 loss = 8.581462
'X15__rev lambda = 0.0000
alpha = 0.510528 lossBound = -0.000020 W1 = 0.003512 N1 = 0.002603 deltaLoss = -0.000117
increaseLambda: 1.14 0.002000
Undoing contribution: was 0.040307792274635906 now 0.040295784266185214
increaseLambda: 0.897 0.003000
Undoing: newLoss 8.258311249458707, oldLoss 8.357418024446293, deltaLossBound -0.31684197815878834
192: time = 1.140000 loss = 8.028377
'X14__rev lambda = 0.1623
alpha = -0.029151 lossBound = -0.000002 W1 = 0.828264 N1 = 0.831806 deltaLoss = -0.000012
Updating 1 features
increaseLambda: 0.845 0.004000
Updating 0 features
12: time = 0.845000 loss = 8.480431
'X14__rev lambda = 0.3077
alpha = 0.307728 lossBound = -0.265570 W1 = 0.435318 N1 = 0.753104 deltaLoss = -0.103343
NewtonStep: 1.133 0.001000
NewtonStep: 1.133 0.000000
increaseLambda: 0.879 0.004000
13: time = 0.879000 loss = 8.231822
'X14__rev lambda = 0.3450
alpha = 0.344978 lossBound = -0.316842 W1 = 0.449047 N1 = 0.791440 deltaLoss = -0.125596
NewtonStep: 1.141 0.001000
increaseLambda: 1.153 0.002000
Undoing contribution: was 0.005868424024268336 now 0.005849876573224876
83: time = 1.153000 loss = 8.270589
'X09 lambda = -0.2346
alpha = 0.140359 lossBound = -0.000004 W1 = 0.008836 N1 = 0.007830 deltaLoss = -0.000019
increaseLambda: 1.134 0.001000
Undoing contribution: was 0.021487943884815352 now 0.021487117319314863
246: time = 1.134000 loss = 8.222106
'X19__rev lambda = -1.1510
alpha = 0.023016 lossBound = -0.000000 W1 = 0.007969 N1 = 0.006891 deltaLoss = -0.000001
increaseLambda: 1.163 0.001000
77: time = 1.163000 loss = 8.162710
'X03__rev lambda = -0.1727
alpha = -0.172652 lossBound = -0.000023 W1 = 0.108338 N1 = 0.105988 deltaLoss = -0.000166
increaseLambda: 0.876 0.003000
Undoing: newLoss 8.408967291017674, oldLoss 8.50570082089958, deltaLossBound -0.32310638961947313
increaseLambda: 1.135 0.002000
Undoing: newLoss 8.285770015409653, oldLoss 8.285031916635921, deltaLossBound -1.2492506045537974E-5
Updating 0 features
Updating 0 features
increaseLambda: 1.142 0.001000
Undoing: newLoss 8.028375486287773, oldLoss 8.028376526855501, deltaLossBound -1.0405731730142156E-6
NewtonStep: 1.135 0.001000
Search: 0.884 0.003000
NewtonStep: 1.167 0.005000
increaseLambda: 1.136 0.001000
increaseLambda: 0.9 0.003000
increaseLambda: 0.946 0.004000
Updating 0 features
increaseLambda: 1.136 0.001000
247: time = 1.136000 loss = 8.222106
'X19__rev lambda = -0.2548
alpha = -0.021470 lossBound = -0.000000 W1 = 0.007032 N1 = 0.006025 deltaLoss = -0.000001
NewtonStep: 1.168 0.005000
increaseLambda: 1.168 0.001000
Undoing: newLoss 8.403611719725074, oldLoss 8.402714917776969, deltaLossBound -6.128701440709329E-6
Updating 0 features
increaseLambda: 1.144 0.002000
NewtonStep: 1.137 0.001000
increaseLambda: 0.878 0.002000
increaseLambda: 0.887 0.003000
increaseLambda: 1.17 0.002000
78: time = 1.170000 loss = 8.984740
16: time = 0.887000 loss = 7.932396
'X19__rev lambda = -0.3770
'X02 lambda = -0.4624
alpha = -0.376982 lossBound = -0.189292 W1 = 0.272561 N1 = 0.062460 deltaLoss = -0.086227
Updating 0 features
increaseLambda: 1.17 0.002000
alpha = -0.090271 lossBound = -0.000004 W1 = 0.027862 N1 = 0.026306 deltaLoss = -0.000021
increaseLambda: 1.138 0.001000
Undoing contribution: was 9.499337275402063E-4 now 9.491551566258004E-4
248: time = 1.138000 loss = 8.222105
'X19__rev lambda = -0.1256
alpha = 0.005637 lossBound = -0.000000 W1 = 0.174331 N1 = 0.169507 deltaLoss = -0.000001
NewtonStep: 1.134 0.005000
Updating 0 features
NewtonStep: 1.139 0.001000
Search: 0.903 0.003000
Updating 0 features
increaseLambda: 1.136 0.002000
87: time = 1.136000 loss = 8.581378
'X15__rev lambda = -5.7514
alpha = -0.437076 lossBound = -0.000012 W1 = 0.005376 N1 = 0.004358 deltaLoss = -0.000084
Search: 1.14 0.004000
Search: 0.95 0.004000
increaseLambda: 1.14 0.001000
249: time = 1.140000 loss = 8.222104
'X19__rev lambda = -1.8837
alpha = -0.006457 lossBound = -0.000000 W1 = 0.140434 N1 = 0.135819 deltaLoss = -0.000001
Search: 0.881 0.003000
NewtonStep: 1.159 0.006000
Updating 0 features
Search: 1.147 0.003000
Updating 0 features
NewtonStep: 1.141 0.001000
increaseLambda: 1.141 0.001000
181: time = 1.141000 loss = 8.284968
NewtonStep: 1.17 0.007000
'X18__rev lambda = 0.0560
alpha = 0.055997 lossBound = -0.000012 W1 = 0.850112 N1 = 0.853758 deltaLoss = -0.000064
Search: 1.173 0.003000
Updating 0 features
increaseLambda: 1.161 0.002000
84: time = 1.161000 loss = 8.270573
'X09 lambda = -1.2694
alpha = -0.211251 lossBound = -0.000004 W1 = 0.002495 N1 = 0.001490 deltaLoss = -0.000016
Reducing newton stepsize from -0.03036722764511826 to -0.014614610452416183
NewtonStep: 1.142 0.001000
Updating 0 features
increaseLambda: 1.172 0.002000
increaseLambda: 1.175 0.002000
83: time = 1.175000 loss = 8.402686
'X01.1 lambda = -0.0767
increaseLambda: 0.907 0.004000
increaseLambda: 1.149 0.002000
193: time = 1.150000 loss = 8.028375
'X14__rev lambda = 0.1006
alpha = 0.005398 lossBound = -0.000001 W1 = 0.077545 N1 = 0.083658 deltaLoss = -0.000001
NewtonStep: 1.175 0.005000
Updating 0 features
NewtonStep: 1.15 0.000000
increaseLambda: 1.143 0.001000
Undoing contribution: was 0.03225575987835518increaseLambda: 0.953 0.003000
increaseLambda: 1.142 0.001000
15: time = 0.953000 loss = 8.018623
 now 0.03222396852417133
182: time = 1.144000 loss = 8.284936
13: time = 0.907000 loss = 8.231822
'X14__rev lambda = 0.3450
alpha = 0.344978 lossBound = -0.316842 W1 = 0.449047 N1 = 0.791440 deltaLoss = -0.125596
alpha = -0.076691 lossBound = -0.000006 W1 = 0.034438 N1 = 0.032451 deltaLoss = -0.000029
increaseLambda: 0.884 0.003000
12: time = 0.885000 loss = 8.357418
Undoing contribution: was 0.01862249417378577 now 0.018474987474754474
78: time = 1.173000 loss = 8.162562
'X19__rev lambda = -0.4485
alpha = -0.448544 lossBound = -0.323106 W1 = 0.377293 N1 = 0.071931 deltaLoss = -0.148283
'X18__rev lambda = 0.0000
'X14__rev lambda = 0.3166
Undoing contribution: was 9.491551566258004E-4 now 9.482372075526023E-4
250: time = 1.144000 loss = 8.222103
alpha = 0.316607 lossBound = -0.246112 W1 = 0.525523 N1 = 0.820207 deltaLoss = -0.099699
alpha = -0.014615 lossBound = -0.000018 W1 = 0.625152 N1 = 0.630435 deltaLoss = -0.000032
'X03__rev lambda = -0.1594
alpha = 0.197092 lossBound = -0.000021 W1 = 0.057597 N1 = 0.055681 deltaLoss = -0.000148
increaseLambda: 1.176 0.001000
Loss was 8.321501489577782, now 8.320527607853506, delta -0.000974
parallelUpdate: 1.157 0.026000
'X19__rev lambda = -0.1195
alpha = 0.006121 lossBound = -0.000000 W1 = 0.174331 N1 = 0.169507 deltaLoss = -0.000001
Undoing contribution: was 0.036535552202840445 now 0.03651934867489349
79: time = 1.176000 loss = 8.984724
'X02 lambda = -1.4803
alpha = 0.123191 lossBound = -0.000003 W1 = 0.011152 N1 = 0.010112 deltaLoss = -0.000016
Updating 0 features
Updating 0 features
Updating 0 features
increaseLambda: 1.152 0.002000
194: time = 1.152000 loss = 8.028365
NewtonStep: 1.145 0.001000
'X14__rev lambda = 0.1605
alpha = 0.063653 lossBound = -0.000001 W1 = 0.929015 N1 = 0.930480 deltaLoss = -0.000011
NewtonStep: 1.145 0.001000
NewtonStep: 1.141 0.005000
Updating 0 features
NewtonStep: 1.152 0.000000
increaseLambda: 1.146 0.001000
251: time = 1.146000 loss = 8.222102
'X19__rev lambda = -1.8900
alpha = -0.006332 lossBound = -0.000000 W1 = 0.140434 N1 = 0.135819 deltaLoss = -0.000001
increaseLambda: 1.142 0.001000
Undoing contribution: was 0.0031150459732082626 now 0.00298860252176396
88: time = 1.142000 loss = 8.581252
'X15__rev lambda = -0.2891
alpha = 0.731079 lossBound = -0.000020 W1 = 0.003639 N1 = 0.002605 deltaLoss = -0.000126
increaseLambda: 1.146 0.001000
Undoing: newLoss 8.285713634965662, oldLoss 8.284936206770885, deltaLossBound -5.2990680412163155E-6
Updating 0 features
NewtonStep: 1.147 0.001000
increaseLambda: 1.154 0.002000
195: time = 1.154000 loss = 8.028359
'X14__rev lambda = -2.1845
alpha = -0.012106 lossBound = -0.000003 W1 = 0.182775 N1 = 0.176394 deltaLoss = -0.000006
Updating 0 features
Updating 1 features
NewtonStep: 1.154 0.000000
increaseLambda: 1.148 0.001000
Undoing contribution: was 0.021487117319314863 now 0.02148632505885496
252: time = 1.148000 loss = 8.222101
'X19__rev lambda = -1.1285
alpha = 0.022530 lossBound = -0.000000 W1 = 0.007969 N1 = 0.006891 deltaLoss = -0.000001
Updating 2 features
increaseLambda: 1.148 0.002000
NewtonStep: 1.167 0.006000
Updating 0 features
NewtonStep: 0.929 0.031000
Updating 0 features
Updating 0 features
NewtonStep: 1.149 0.001000
NewtonStep: 1.181 0.006000
NewtonStep: 1.162 0.005000
Updating 1 features
increaseLambda: 1.156 0.002000
Undoing: newLoss 8.028357763270044, oldLoss 8.028358967669837, deltaLossBound -1.2044070920454685E-6
NewtonStep: 1.181 0.005000
Updating 0 features
increaseLambda: 1.15 0.001000
increaseLambda: 1.169 0.002000
Undoing contribution: was 0.17658574893419174 now 0.17655117677534757
85: time = 1.169000 loss = 8.270538
253: time = 1.150000 loss = 8.222101
Updating 3 features
'X09__rev lambda = -1.6843
'X19__rev lambda = -0.2763
alpha = 0.223399 lossBound = -0.000004 W1 = 0.013476 N1 = 0.012470 deltaLoss = -0.000035
alpha = -0.021445 lossBound = -0.000000 W1 = 0.007032 N1 = 0.006025 deltaLoss = -0.000001
increaseLambda: 1.182 0.001000
Undoing contribution: was 0.02368712297332162 now 0.023667642076667574
84: time = 1.182000 loss = 8.402667
'X01.1 lambda = -0.4717
alpha = 0.082500 lossBound = -0.000004 W1 = 0.027260 N1 = 0.025512 deltaLoss = -0.000019
increaseLambda: 1.163 0.001000
Undoing: newLoss 8.321554111000749, oldLoss 8.320527607853506, deltaLossBound -1.2038887054505854E-4
NewtonStep: 1.2 0.027000
Updating 0 features
NewtonStep: 0.923 0.047000
increaseLambda: 1.178 0.022000
NewtonStep: 1.172 0.022000
increaseLambda: 1.204 0.023000
80: time = 1.204000 loss = 8.984710
'X02 lambda = -0.5351
alpha = -0.072682 lossBound = -0.000003 W1 = 0.027860 N1 = 0.026306 deltaLoss = -0.000014
Updating 0 features
increaseLambda: 1.185 0.022000
increaseLambda: 1.201 0.001000
Undoing: newLoss 8.164528828782323, oldLoss 8.162562326506016, deltaLossBound -2.0487146739142452E-5
increaseLambda: 1.173 0.001000
Undoing contribution: was 9.482372075526023E-4 now 9.474519667699831E-4
254: time = 1.173000 loss = 8.222100
'X19__rev lambda = -0.1138
alpha = 0.005661 lossBound = -0.000000 W1 = 0.174331 N1 = 0.169507 deltaLoss = -0.000001
NewtonStep: 1.169 0.027000
Updating 0 features
increaseLambda: 0.954 0.025000
Undoing: newLoss 8.393132863982938, oldLoss 8.446722217318447, deltaLossBound -0.18828668896668202
Search: 1.173 0.025000
NewtonStep: 1.173 0.000000
Updating 4 features
increaseLambda: 1.17 0.001000
89: time = 1.170000 loss = 8.581107
'X15__rev lambda = -6.3100
alpha = -0.558651 lossBound = -0.000022 W1 = 0.005389 N1 = 0.004358 deltaLoss = -0.000145
Updating 61 features
increaseLambda: 0.926 0.003000
Undoing: newLoss 8.258311249458707, oldLoss 8.357418024446293, deltaLossBound -0.31684197815878834
increaseLambda: 1.174 0.001000
255: time = 1.174000 loss = 8.222099
'X19__rev lambda = -1.8963
alpha = -0.006236 lossBound = -0.000000 W1 = 0.140434 N1 = 0.135819 deltaLoss = -0.000001
NewtonStep: 0.881 0.053000
increaseLambda: 1.203 0.002000
increaseLambda: 1.175 0.002000
183: time = 1.175000 loss = 8.284902
'X18__rev lambda = 0.0783
alpha = 0.078344 lossBound = -0.000005 W1 = 0.874046 N1 = 0.876503 deltaLoss = -0.000034
Updating 0 features
Search: 1.182 0.004000
NewtonStep: 1.175 0.001000
Updating 0 features
Search: 1.188 0.003000
Updating 0 features
NewtonStep: 1.176 0.001000
NewtonStep: 1.208 0.026000
increaseLambda: 1.176 0.001000
Undoing contribution: was 9.474519667699831E-4Updating 1 features
 now 9.465958711897791E-4
256: time = 1.176000 loss = 8.222098
'X19__rev lambda = -0.1079
alpha = 0.005912 lossBound = -0.000000 W1 = 0.174331 N1 = 0.169507 deltaLoss = -0.000001
increaseLambda: 1.183 0.001000
196: time = 1.183000 loss = 8.028358
'X14__rev lambda = 0.1064
alpha = 0.005808 lossBound = -0.000001 W1 = 0.077545 N1 = 0.083658 deltaLoss = -0.000001
Updating 0 features
Updating 0 features
increaseLambda: 1.19 0.002000
91: time = 1.190000 loss = 8.320313
'X08 lambda = 0.1432
alpha = 0.143250 lossBound = -0.000120 W1 = 0.050880 N1 = 0.054132 deltaLoss = -0.000214
NewtonStep: 1.196 0.027000
NewtonStep: 1.177 0.001000
increaseLambda: 1.209 0.001000
Undoing: newLoss 8.403564408568096, oldLoss 8.40266661865129, deltaLossBound -5.95799810330315E-6
NewtonStep: 1.184 0.001000
increaseLambda: 1.177 0.001000
Undoing contribution: was 0.03626638200591262 now 0.036172548176285374
184: time = 1.177000 loss = 8.284808
'X18__rev lambda = 0.0389
alpha = -0.044416 lossBound = -0.000038 W1 = 0.615117 N1 = 0.621968 deltaLoss = -0.000094
Updating 1 features
increaseLambda: 0.929 0.003000
increaseLambda: 0.958 0.004000
Updating 0 features
increaseLambda: 1.178 0.001000
257: time = 1.178000 loss = 8.222097
NewtonStep: 1.21 0.006000
'X19__rev lambda = -1.9024
alpha = -0.006115 lossBound = -0.000000 W1 = 0.140434 N1 = 0.135819 deltaLoss = -0.000001
NewtonStep: 1.178 0.001000
increaseLambda: 1.21 0.001000
Updating 0 features
increaseLambda: 1.197 0.001000
Undoing: newLoss 8.271267098243232, oldLoss 8.270538237755423, deltaLossBound -1.0324215532362562E-5
increaseLambda: 1.185 0.001000
Undoing contribution: was 0.040295784266185214 now 0.040289112887976236
197: time = 1.185000 loss = 8.028351
'X14__rev lambda = 0.1406
alpha = -0.021706 lossBound = -0.000001 W1 = 0.828265 N1 = 0.831806 deltaLoss = -0.000007
increaseLambda: 0.885 0.004000
Undoing: newLoss 8.523103439577348, oldLoss 8.662270693096493, deltaLossBound -0.4079208300417501
NewtonStep: 1.179 0.001000
Updating 0 features
Updating 2 features
NewtonStep: 1.186 0.001000
Search: 1.208 0.005000
NewtonStep: 0.928 0.041000
increaseLambda: 1.179 0.001000
Undoing: newLoss 8.285572790000412, oldLoss 8.284807990976963, deltaLossBound -9.525956860417121E-6
increaseLambda: 1.212 0.002000
Undoing: newLoss 8.985629547868246, oldLoss 8.984710364255546, deltaLossBound -2.9416675311170263E-6
increaseLambda: 1.18 0.001000
Undoing contribution: was 0.02148632505885496 now 0.021485564307664917
258: time = 1.180000 loss = 8.222097
'X19__rev lambda = -1.1064
alpha = 0.022075 lossBound = -0.000000 W1 = 0.007969 N1 = 0.006891 deltaLoss = -0.000001
Updating 0 features
Updating 2 features
Search: 0.932 0.003000
increaseLambda: 1.199 0.002000
NewtonStep: 1.18 0.000000
increaseLambda: 1.188 0.002000
198: time = 1.188000 loss = 8.028340
'X14__rev lambda = 0.3357
alpha = 0.057560 lossBound = -0.000001 W1 = 0.920540 N1 = 0.922179 deltaLoss = -0.000011
NewtonStep: 0.982 0.049000
Updating 0 features
increaseLambda: 1.21 0.002000
Search: 0.962 0.004000
79: time = 1.210000 loss = 8.162395
'X03__rev lambda = -0.7054
alpha = -0.705395 lossBound = -0.000020 W1 = 0.005155 N1 = 0.004145 deltaLoss = -0.000167
increaseLambda: 1.181 0.002000
NewtonStep: 1.188 0.000000
Updating 0 features
increaseLambda: 1.181 0.001000
259: time = 1.182000 loss = 8.222096
'X19__rev lambda = -0.2977
alpha = -0.021402 lossBound = -0.000000 W1 = 0.007032 N1 = 0.006025 deltaLoss = -0.000001
Search: 1.214 0.004000
increaseLambda: 1.214 0.002000
NewtonStep: 1.195 0.005000
Updating 1 features
Updating 2 features
increaseLambda: 0.931 0.003000
Undoing: newLoss 7.878507888020154, oldLoss 7.932395949422808, deltaLossBound -0.19097206851336482
NewtonStep: 1.182 0.000000
NewtonStep: 0.929 0.050000
increaseLambda: 1.215 0.001000
85: time = 1.215000 loss = 8.402639
'X01.1 lambda = -0.0760
alpha = -0.076003 lossBound = -0.000006 W1 = 0.034072 N1 = 0.032096 deltaLoss = -0.000028
increaseLambda: 1.19 0.002000
Undoing contribution: was 0.040289112887976236 now 0.040278591059753316
199: time = 1.190000 loss = 8.028330
'X14__rev lambda = 0.1133
alpha = -0.027298 lossBound = -0.000002 W1 = 0.828264 N1 = 0.831806 deltaLoss = -0.000011
increaseLambda: 0.89 0.005000
Updating 1 features
increaseLambda: 1.196 0.001000
Undoing: newLoss 8.320977918669797, oldLoss 8.320313177638766, deltaLossBound -1.1270670127513742E-4
increaseLambda: 0.935 0.003000
13: time = 0.935000 loss = 8.231822
'X14__rev lambda = 0.3450
alpha = 0.344978 lossBound = -0.316842 W1 = 0.449047 N1 = 0.791440 deltaLoss = -0.125596
increaseLambda: 1.183 0.001000
Undoing contribution: was 0.021485564307664917 now 0.021484927163958233
260: time = 1.183000 loss = 8.222095
'X19__rev lambda = -1.0862
alpha = 0.020192 lossBound = -0.000000 W1 = 0.007969 N1 = 0.006891 deltaLoss = -0.000001
NewtonStep: 1.191 0.001000
Updating 1 features
NewtonStep: 1.184 0.001000
increaseLambda: 1.198 0.002000
increaseLambda: 0.986 0.004000
Undoing: newLoss 7.878507888020154, oldLoss 7.932395949422808, deltaLossBound -0.19097206851336482
increaseLambda: 0.934 0.003000
increaseLambda: 1.192 0.001000
200: time = 1.192000 loss = 8.028320
'X14__rev lambda = 0.3679
alpha = 0.054303 lossBound = -0.000001 W1 = 0.918095 N1 = 0.919784 deltaLoss = -0.000010
increaseLambda: 0.966 0.004000
14: time = 0.966000 loss = 8.361724
Updating 1 features
increaseLambda: 1.185 0.001000
'X19__rev lambda = -0.3626
261: time = 1.185000 loss = 8.222095
'X19__rev lambda = -0.3190
alpha = -0.021270 lossBound = -0.000000 W1 = 0.007032 N1 = 0.006025 deltaLoss = -0.000001
alpha = -0.362619 lossBound = -0.188287 W1 = 0.288031 N1 = 0.070677 deltaLoss = -0.084998
Newton: returning 0.1093994444472186 
Updating 0 features
Updating 0 features
Search: 1.186 0.005000
NewtonStep: 1.193 0.001000
NewtonStep: 1.186 0.001000
Search: 1.205 0.006000
Search: 1.218 0.004000
Search: 0.894 0.004000
increaseLambda: 0.933 0.004000
Undoing: newLoss 8.16269993547469, oldLoss 8.231821738593524, deltaLossBound -0.24841114573913514
Updating 3 features
increaseLambda: 1.187 0.001000
Undoing contribution: was 0.021484927163958233Updating 1 features
 now 0.021484296832485882
262: time = 1.187000 loss = 8.222094
'X19__rev lambda = -1.0661
alpha = 0.020085 lossBound = -0.000000 W1 = 0.007969 N1 = 0.006891 deltaLoss = -0.000001
increaseLambda: 1.187 0.001000
185: time = 1.187000 loss = 8.284758
'X18__rev lambda = 0.0494
alpha = 0.049427 lossBound = -0.000010 W1 = 0.853908 N1 = 0.857450 deltaLoss = -0.000050
NewtonStep: 0.899 0.054000
Updating 0 features
increaseLambda: 1.194 0.001000
Undoing contribution: was 0.040278591059753316 now 0.04026869390637913
201: time = 1.194000 loss = 8.028310
Search: 0.936 0.002000
'X14__rev lambda = 0.0868
Search: 1.2 0.002000
alpha = -0.026473 lossBound = -0.000002 W1 = 0.828264 N1 = 0.831806 deltaLoss = -0.000010
Updating 0 features
Updating 0 features
NewtonStep: 1.22 0.005000
Reducing newton stepsize from 0.30076867862327433 to 0.2962478608887991
NewtonStep: 1.217 0.007000
Updating 0 features
increaseLambda: 1.207 0.002000
86: time = 1.207000 loss = 8.270424
'X09__rev lambda = -0.3324
NewtonStep: 1.188 0.001000
alpha = -0.332363 lossBound = -0.000010 W1 = 0.049761 N1 = 0.048716 deltaLoss = -0.000115
increaseLambda: 1.22 0.002000
81: time = 1.220000 loss = 8.984699
'X02__rev lambda = -0.0550
alpha = -0.055023 lossBound = -0.000003 W1 = 0.031974 N1 = 0.029964 deltaLoss = -0.000012
NewtonStep: 1.195 0.001000
NewtonStep: 1.188 0.001000
Updating 3 features
increaseLambda: 1.202 0.002000
92: time = 1.202000 loss = 8.320095
'X08 lambda = -0.1068
increaseLambda: 1.221 0.001000
alpha = -0.106841 lossBound = -0.000113 W1 = 0.084936 N1 = 0.080495 deltaLoss = -0.000218
Undoing contribution: was 0.023667642076667574 now 0.023648586940434226
86: time = 1.221000 loss = 8.402620
'X01.1 lambda = -0.3902
alpha = 0.081538 lossBound = -0.000004 W1 = 0.027260 N1 = 0.025512 deltaLoss = -0.000019
increaseLambda: 1.189 0.001000
263: time = 1.189000 loss = 8.222094
'X19__rev lambda = -0.3401
alpha = -0.021157 lossBound = -0.000000 W1 = 0.007032 N1 = 0.006025 deltaLoss = -0.000001
increaseLambda: 0.99 0.004000
NewtonStep: 0.93 0.045000
Updating 0 features
increaseLambda: 1.218 0.001000
Undoing contribution: was 0.1114331940659035 now 0.11132740549883806
80: time = 1.218000 loss = 8.162290
'X03__rev lambda = 0.0000
alpha = 0.296248 lossBound = -0.000014 W1 = 0.019703 N1 = 0.018698 deltaLoss = -0.000106
increaseLambda: 1.197 0.002000
202: time = 1.197000 loss = 8.028300
'X14__rev lambda = 0.4214
alpha = 0.053546 lossBound = -0.000001 W1 = 0.918095 N1 = 0.919784 deltaLoss = -0.000010
NewtonStep: 1.19 0.001000
increaseLambda: 1.19 0.002000
Undoing contribution: was 0.0375765555915774Updating 0 features
 now 0.03753918671709194
186: time = 1.190000 loss = 8.284721
'X18__rev lambda = 0.2433
increaseLambda: 0.939 0.003000
17: time = 0.939000 loss = 7.853426
alpha = -0.034527 lossBound = -0.000012 W1 = 0.730832 N1 = 0.736363 deltaLoss = -0.000037
'X14__rev lambda = 0.2960
alpha = 0.295970 lossBound = -0.190972 W1 = 0.602407 N1 = 0.851028 deltaLoss = -0.078970
Updating 0 features
NewtonStep: 1.197 0.000000
increaseLambda: 0.898 0.004000
11: time = 0.898000 loss = 8.505701
'X14__rev lambda = 0.3789
alpha = 0.378933 lossBound = -0.407921 W1 = 0.361696 N1 = 0.753104 deltaLoss = -0.156570
increaseLambda: 0.937 0.004000
NewtonStep: 1.191 0.001000
increaseLambda: 1.191 0.001000
Undoing contribution: was 0.021484296832485882 now 0.021483673257953428
264: time = 1.191000 loss = 8.222093
'X19__rev lambda = -1.0462
alpha = 0.019979 lossBound = -0.000000 W1 = 0.007969 N1 = 0.006891 deltaLoss = -0.000001
Updating 0 features
NewtonStep: 1.191 0.000000
increaseLambda: 0.904 0.005000
Undoing: newLoss 8.408372892717829, oldLoss 8.480431187328357, deltaLossBound -0.2085665386279692
increaseLambda: 1.199 0.002000
Undoing contribution: was 0.04026869390637913 now 0.040259074541950574
203: time = 1.199000 loss = 8.028290
'X14__rev lambda = 0.0607
alpha = -0.026100 lossBound = -0.000002 W1 = 0.828264 N1 = 0.831806 deltaLoss = -0.000010
Updating 0 features
increaseLambda: 1.192 0.001000
increaseLambda: 0.933 0.003000
Undoing: newLoss 8.258311249458707, oldLoss 8.357418024446293, deltaLossBound -0.31684197815878834
Undoing: newLoss 8.285475302053483, oldLoss 8.284720809808423, deltaLossBound -1.2006200917271501E-5
Updating 2 features
NewtonStep: 1.2 0.001000
increaseLambda: 1.193 0.002000
265: time = 1.193000 loss = 8.222092
'X19__rev lambda = -0.3612
alpha = -0.021045 lossBound = -0.000000 W1 = 0.007032 N1 = 0.006025 deltaLoss = -0.000001
Search: 0.994 0.004000
Updating 2 features
Updating 0 features
NewtonStep: 0.957 0.050000
NewtonStep: 1.003 0.050000
Updating 0 features
NewtonStep: 1.193 0.000000
Updating 0 features
Updating 0 features
NewtonStep: 1.226 0.005000
Updating 0 features
increaseLambda: 1.194 0.002000
NewtonStep: 1.207 0.005000
increaseLambda: 1.201 0.001000
204: time = 1.201000 loss = 8.028281
'X14__rev lambda = 0.4100
alpha = 0.050414 lossBound = -0.000001 W1 = 0.915495 N1 = 0.917238 deltaLoss = -0.000009
NewtonStep: 1.226 0.006000
NewtonStep: 1.213 0.006000
Updating 0 features
Search: 0.94 0.003000
increaseLambda: 1.194 0.001000
Undoing contribution: was 0.021483673257953428 now 0.021483056373006747
266: time = 1.194000 loss = 8.222092
'X19__rev lambda = -1.0263
alpha = 0.019873 lossBound = -0.000000 W1 = 0.007969 N1 = 0.006891 deltaLoss = -0.000001
Updating 0 features
increaseLambda: 1.227 0.001000
87: time = 1.227000 loss = 8.402592
NewtonStep: 1.202 0.001000
'X01.1 lambda = -0.1654
alpha = -0.089413 lossBound = -0.000006 W1 = 0.033973 N1 = 0.032096 deltaLoss = -0.000028
increaseLambda: 0.936 0.003000
Updating 1 features
NewtonStep: 1.195 0.001000
increaseLambda: 1.208 0.001000
93: time = 1.208000 loss = 8.319862
'X08__rev lambda = -0.9958
alpha = -0.995841 lossBound = -0.000116 W1 = 0.060088 N1 = 0.061412 deltaLoss = -0.000233
NewtonStep: 1.224 0.006000
increaseLambda: 1.228 0.002000
82: time = 1.228000 loss = 8.984674
increaseLambda: 1.215 0.002000
Undoing contribution: was 0.0011437210710565674 now 0.0010044989594608959
'X02__rev lambda = 0.2534
87: time = 1.215000 loss = 8.270284
alpha = 0.119212 lossBound = -0.000009 W1 = 0.010153 N1 = 0.011533 deltaLoss = -0.000025
'X09 lambda = 0.0999
alpha = -0.093384 lossBound = -0.000024 W1 = 0.248197 N1 = 0.252086 deltaLoss = -0.000139
increaseLambda: 0.908 0.004000
increaseLambda: 1.196 0.001000
267: time = 1.196000 loss = 8.222091
'X19__rev lambda = -0.3821
alpha = -0.020934 lossBound = -0.000000 W1 = 0.007032 N1 = 0.006025 deltaLoss = -0.000001
increaseLambda: 1.203 0.001000
Undoing contribution: was 0.040259074541950574 now 0.04025001097180905
205: time = 1.203000 loss = 8.028272
'X14__rev lambda = 0.0354
alpha = -0.025334 lossBound = -0.000002 W1 = 0.828265 N1 = 0.831806 deltaLoss = -0.000009
Updating 0 features
increaseLambda: 0.998 0.004000
Updating 0 features
17: time = 0.998000 loss = 7.853426
'X14__rev lambda = 0.2960
alpha = 0.295970 lossBound = -0.190972 W1 = 0.602407 N1 = 0.851028 deltaLoss = -0.078970
NewtonStep: 1.197 0.001000
increaseLambda: 0.961 0.004000
NewtonStep: 1.204 0.001000
Undoing: newLoss 8.16269993547469, oldLoss 8.231821738593524, deltaLossBound -0.24841114573913514
increaseLambda: 1.226 0.002000
Undoing: newLoss 8.163075342073794, oldLoss 8.162289639151249, deltaLossBound -1.9243881553060563E-5
Search: 0.939 0.003000
increaseLambda: 1.008 0.005000
Undoing: newLoss 7.96860804209498, oldLoss 8.018623220290685, deltaLossBound -0.18929243061247156
increaseLambda: 1.198 0.001000
Undoing contribution: was 0.021483056373006747 now 0.021482446110916997
268: time = 1.198000 loss = 8.222090
'X19__rev lambda = -1.0065
alpha = 0.019767 lossBound = -0.000000 W1 = 0.007969 N1 = 0.006891 deltaLoss = -0.000001
Search: 1.198 0.004000
Updating 0 features
increaseLambda: 1.205 0.001000
206: time = 1.205000 loss = 8.028263
'X14__rev lambda = 0.4598
alpha = 0.049776 lossBound = -0.000001 W1 = 0.915495 N1 = 0.917238 deltaLoss = -0.000009
Updating 0 features
increaseLambda: 0.945 0.005000
14: time = 0.945000 loss = 8.118323
'X19__rev lambda = -0.4096
alpha = -0.409561 lossBound = -0.248411 W1 = 0.323305 N1 = 0.068265 deltaLoss = -0.113499
NewtonStep: 1.199 0.001000
increaseLambda: 1.228 0.002000
NewtonStep: 1.206 0.001000
Updating 0 features
NewtonStep: 1.232 0.005000
Updating 0 features
increaseLambda: 1.2 0.002000
187: time = 1.200000 loss = 8.284660
'X18__rev lambda = 0.0544
Search: 0.912 0.004000
alpha = 0.054442 lossBound = -0.000012 W1 = 0.847059 N1 = 0.850752 deltaLoss = -0.000061
increaseLambda: 1.2 0.001000
269: time = 1.200000 loss = 8.222090
'X19__rev lambda = -0.4029
alpha = -0.020823 lossBound = -0.000000 W1 = 0.007032 N1 = 0.006025 deltaLoss = -0.000001
Updating 23 features
NewtonStep: 1.213 0.005000
Updating 0 features
increaseLambda: 0.941 0.002000
13: time = 0.941000 loss = 8.231822
'X14__rev lambda = 0.3450
alpha = 0.344978 lossBound = -0.316842 W1 = 0.449047 N1 = 0.791440 deltaLoss = -0.125596
increaseLambda: 1.208 0.002000
Undoing contribution: was 0.04025001097180905 now 0.040241178323150356
207: time = 1.208000 loss = 8.028254
'X14__rev lambda = 0.0104
alpha = -0.025010 lossBound = -0.000002 W1 = 0.828265 N1 = 0.831806 deltaLoss = -0.000009
NewtonStep: 1.201 0.001000
increaseLambda: 1.233 0.001000
Undoing contribution: was 0.023648586940434226 now 0.02362211315288806
88: time = 1.233000 loss = 8.402565
'X01.1 lambda = -0.2938
alpha = 0.096347 lossBound = -0.000006 W1 = 0.027262 N1 = 0.025512 deltaLoss = -0.000026
Updating 0 features
increaseLambda: 0.965 0.004000
Updating 0 features
NewtonStep: 1.208 0.000000
Updating 0 features
increaseLambda: 1.215 0.002000
94: time = 1.215000 loss = 8.318360
'X08__rev lambda = 0.9215
alpha = 0.921515 lossBound = -0.000197 W1 = 0.216766 N1 = 0.214480 deltaLoss = -0.001502
increaseLambda: 1.012 0.004000
NewtonStep: 1.234 0.006000
NewtonStep: 1.221 0.006000
increaseLambda: 1.202 0.001000
Undoing contribution: was 0.03753918671709194 now 0.03750567328972714
188: time = 1.202000 loss = 8.284626
'X18__rev lambda = 0.2107
alpha = -0.032693 lossBound = -0.000011 W1 = 0.730833 N1 = 0.736363 deltaLoss = -0.000034
Updating 0 features
increaseLambda: 1.21 0.002000
208: time = 1.210000 loss = 8.028251
'X14__rev lambda = 1.3637
alpha = 0.006984 lossBound = -0.000001 W1 = 0.525563 N1 = 0.532209 deltaLoss = -0.000002
Updating 0 features
NewtonStep: 1.203 0.001000
increaseLambda: 1.235 0.001000
Undoing contribution: was 0.00657826202055067 now 0.006559791867687511
83: time = 1.236000 loss = 8.984656
'X02__rev lambda = 2.5315
alpha = -0.105424 lossBound = -0.000008 W1 = 0.007665 N1 = 0.008938 deltaLoss = -0.000018
increaseLambda: 1.223 0.002000
Undoing contribution: was 0.005849876573224876 now 0.005813593085764112
88: time = 1.223000 loss = 8.270248
Reducing newton stepsize from -0.010999249630625242 to -0.010364173009867528
Search: 1.233 0.005000
'X09 lambda = -0.0354
NewtonStep: 1.211 0.001000
alpha = 0.199194 lossBound = -0.000008 W1 = 0.008842 N1 = 0.007830 deltaLoss = -0.000036
Newton: returning 0.07101484385563013 
increaseLambda: 0.916 0.004000
13: time = 0.916000 loss = 8.401031
Updating 0 features
'X18__rev lambda = 0.2647
alpha = 0.264657 lossBound = -0.208567 W1 = 0.400307 N1 = 0.687815 deltaLoss = -0.079400
Loss was 8.581107023442696, now 8.580931326171509, delta -0.000176
parallelUpdate: 1.2 0.030000
increaseLambda: 1.205 0.002000
189: time = 1.205000 loss = 8.284563
'X18__rev lambda = 0.1270
alpha = 0.072535 lossBound = -0.000011 W1 = 0.847521 N1 = 0.850752 deltaLoss = -0.000063
Search: 0.969 0.004000
increaseLambda: 1.212 0.001000
Undoing contribution: was 0.040241178323150356 now 0.04023946164345418
Updating 0 features
209: time = 1.212000 loss = 8.028250
'X14__rev lambda = 0.0000
alpha = -0.010364 lossBound = -0.000000 W1 = 0.828285 N1 = 0.831806 deltaLoss = -0.000002
Updating 24 features
increaseLambda: 1.234 0.001000
81: time = 1.234000 loss = 8.162149
'X03__rev lambda = -0.1593
alpha = -0.159329 lossBound = -0.000019 W1 = 0.108080 N1 = 0.105723 deltaLoss = -0.000141
Search: 1.015 0.003000
Updating 0 features
Updating 2 features
NewtonStep: 1.238 0.005000
NewtonStep: 1.206 0.001000
NewtonStep: 0.958 0.023000
Updating 0 features
NewtonStep: 1.219 0.004000
increaseLambda: 1.239 0.001000
Undoing: newLoss 8.403463531502553, oldLoss 8.402565179013935, deltaLossBound -5.66590337082697E-6
increaseLambda: 1.207 0.001000
Undoing contribution: was 0.03750567328972714 now 0.037446160222396045
190: time = 1.207000 loss = 8.284504
'X18__rev lambda = 0.1670
alpha = -0.043700 lossBound = -0.000019 W1 = 0.730824 N1 = 0.736363 deltaLoss = -0.000060
Updating 0 features
increaseLambda: 1.221 0.002000
Undoing: newLoss 8.31866460376378, oldLoss 8.318359741729136, deltaLossBound -9.105353816274938E-4
increaseLambda: 1.24 0.001000
NewtonStep: 1.208 0.001000
increaseLambda: 0.973 0.004000
14: time = 0.973000 loss = 8.118323
'X19__rev lambda = -0.4096
alpha = -0.409561 lossBound = -0.248411 W1 = 0.323305 N1 = 0.068265 deltaLoss = -0.113499
increaseLambda: 0.961 0.003000
Undoing: newLoss 8.16269993547469, oldLoss 8.231821738593524, deltaLossBound -0.24841114573913514
Updating 0 features
Updating 0 features
increaseLambda: 1.019 0.004000
16: time = 1.019000 loss = 7.932396
'X19__rev lambda = -0.3770
alpha = -0.376982 lossBound = -0.189292 W1 = 0.272561 N1 = 0.062460 deltaLoss = -0.086227
increaseLambda: 1.222 0.001000
Reducing newton stepsize from 1.319392239018832 to 0.22939361718526147
NewtonStep: 1.205 0.005000
increaseLambda: 1.21 0.002000
Updating 0 features
191: time = 1.220000 loss = 8.284444
Updating 2 features
'X18__rev lambda = 0.1976
alpha = 0.070669 lossBound = -0.000011 W1 = 0.847522 N1 = 0.850752 deltaLoss = -0.000060
NewtonStep: 1.24 0.017000
Updating 0 features
NewtonStep: 0.97 0.031000
NewtonStep: 1.221 0.001000
Updating 0 features
increaseLambda: 1.241 0.001000
Undoing contribution: was 0.17655117677534757 now 0.17650098747173135
89: time = 1.241000 loss = 8.270198
'X09__rev lambda = -1.4134
alpha = 0.270973 lossBound = -0.000005 W1 = 0.013479 N1 = 0.012470 deltaLoss = -0.000050
Updating 34 features
NewtonStep: 1.252 0.018000
increaseLambda: 1.223 0.002000
Undoing contribution: was 0.037446160222396045 now 0.037390232387487
192: time = 1.223000 loss = 8.284388
'X18__rev lambda = 0.1246
alpha = -0.042366 lossBound = -0.000018 W1 = 0.730825 N1 = 0.736363 deltaLoss = -0.000056
Updating 0 features
Search: 1.237 0.015000
NewtonStep: 1.224 0.001000
increaseLambda: 1.253 0.001000
82: time = 1.253000 loss = 8.162022
'X03 lambda = -2.3068
alpha = -0.367706 lossBound = -0.000019 W1 = 0.011389 N1 = 0.010360 deltaLoss = -0.000127
NewtonStep: 1.256 0.020000
Loss was 8.222089780786801, now 8.222087909921433, delta -0.000002
parallelUpdate: 1.225 0.025000
increaseLambda: 1.221 0.016000
Undoing contribution: was 0.00298860252176396 now 0.0028641249103100053
91: time = 1.221000 loss = 8.580807
increaseLambda: 1.238 0.001000
'X15__rev lambda = 0.0000
increaseLambda: 0.974 0.004000
95: time = 1.238000 loss = 8.316784
Undoing: newLoss 7.81206015088408, oldLoss 7.853426330188061, deltaLossBound -0.1437731425382212
increaseLambda: 1.225 0.001000
193: time = 1.225000 loss = 8.284362
'X18__rev lambda = 0.0443
'X08 lambda = 0.3935
alpha = 0.021579 lossBound = -0.000012 W1 = 0.469087 N1 = 0.476385 deltaLoss = -0.000026
Updating 0 features
alpha = 0.229394 lossBound = -0.000056 W1 = 0.003116 N1 = 0.002605 deltaLoss = -0.000124
alpha = 0.393498 lossBound = -0.000911 W1 = 0.053992 N1 = 0.056362 deltaLoss = -0.001575
NewtonStep: 1.226 0.001000
Updating 1 features
increaseLambda: 1.258 0.002000
Undoing: newLoss 8.985989353081973, oldLoss 8.984655814566036, deltaLossBound -5.937444204139632E-6
Search: 1.258 0.018000
NewtonStep: 1.226 0.001000
increaseLambda: 1.227 0.001000
Undoing contribution: was 0.015163198093630688 now 0.015160284338798609
271: time = 1.227000 loss = 8.222085
'X19 lambda = -4.4249
alpha = 0.117864 lossBound = -0.000000 W1 = 0.005982 N1 = 0.004982 deltaLoss = -0.000003
Updating 0 features
increaseLambda: 1.259 0.001000
89: time = 1.259000 loss = 8.402539
'X01.1 lambda = -0.0741
alpha = -0.074146 lossBound = -0.000006 W1 = 0.034046 N1 = 0.032074 deltaLoss = -0.000027
Updating 36 features
NewtonStep: 1.227 0.000000
increaseLambda: 0.979 0.018000
Newton: returning 0.056649226943442085 
Updating 0 features
increaseLambda: 1.26 0.002000
increaseLambda: 1.228 0.002000
Undoing contribution: was 1.507510809490784E-4 now 7.865400221173524E-5
194: time = 1.228000 loss = 8.284290
'X18 lambda = -0.4097
alpha = 0.698499 lossBound = -0.000008 W1 = 0.003184 N1 = 0.002168 deltaLoss = -0.000072
increaseLambda: 1.228 0.001000
Undoing contribution: was 9.465958711897791E-4 now 9.458652464255344E-4
272: time = 1.228000 loss = 8.222084
'X19__rev lambda = -0.1001
alpha = 0.005460 lossBound = -0.000000 W1 = 0.174331 N1 = 0.169507 deltaLoss = -0.000001
Updating 0 features
Updating 0 features
Updating 2 features
NewtonStep: 1.229 0.001000
NewtonStep: 1.229 0.001000
NewtonStep: 1.01 0.044000
increaseLambda: 0.979 0.005000
Updating 0 features
increaseLambda: 1.23 0.001000
273: time = 1.230000 loss = 8.222083
'X19__rev lambda = -1.9155
alpha = -0.006149 lossBound = -0.000000 W1 = 0.140434 N1 = 0.135819 deltaLoss = -0.000001
Updating 0 features
NewtonStep: 1.226 0.005000
Updating 0 features
increaseLambda: 1.23 0.001000
195: time = 1.230000 loss = 8.284213
'X18__rev lambda = 0.1285
alpha = 0.081037 lossBound = -0.000014 W1 = 0.849723 N1 = 0.852912 deltaLoss = -0.000078
NewtonStep: 1.23 0.000000
NewtonStep: 1.26 0.007000
Updating 0 features
Search: 0.983 0.004000
increaseLambda: 1.227 0.001000
Undoing contribution: was 0.002958889578602759 now 0.0028190375772951426
92: time = 1.227000 loss = 8.580667
'X15__rev lambda = -0.2962
alpha = 0.758831 lossBound = -0.000022 W1 = 0.003860 N1 = 0.002823 deltaLoss = -0.000140
NewtonStep: 1.231 0.001000
Reducing stepsize from 0.6084043317061665 to 0.04339088912286197
Reducing stepsize from 0.04339088912286197 to 0.016485215131314353
Newton: returning 0.016485215131314353 
increaseLambda: 1.231 0.001000
Undoing contribution: was 9.458652464255344E-4Updating 1 features
Updating 0 features
 now 9.450326849160227E-4
274: time = 1.231000 loss = 8.222083
'X19__rev lambda = -0.0943
alpha = 0.005830 lossBound = -0.000000 W1 = 0.174331 N1 = 0.169507 deltaLoss = -0.000001
Updating 0 features
NewtonStep: 1.245 0.007000
increaseLambda: 1.261 0.001000
Undoing contribution: was 0.04716542394882561 now 0.04698748358003402
83: time = 1.261000 loss = 8.161844
NewtonStep: 1.232 0.001000
'X03 lambda = -1.2777
alpha = 0.680275 lossBound = -0.000033 W1 = 0.005276 N1 = 0.004217 deltaLoss = -0.000178
Search: 1.265 0.005000
increaseLambda: 1.233 0.002000
Undoing contribution: was 0.036172548176285374 now 0.0361039031161923
196: time = 1.233000 loss = 8.284144
'X18__rev lambda = 0.0010
alpha = -0.037899 lossBound = -0.000028 W1 = 0.615124 N1 = 0.621968 deltaLoss = -0.000069
Newton: returning 0.17045813777720228 
Updating 0 features
increaseLambda: 1.233 0.001000
275: time = 1.233000 loss = 8.222082
'X19__rev lambda = -1.9215
alpha = -0.006030 lossBound = -0.000000 W1 = 0.140434 N1 = 0.135819 deltaLoss = -0.000001
Updating 0 features
Updating 3 features
Updating 0 features
increaseLambda: 1.247 0.002000
Undoing contribution: was 0.036605805638029315 now 0.03608635801456864
96: time = 1.247000 loss = 8.316265
'X08 lambda = 1.3543
alpha = -0.247621 lossBound = -0.000267 W1 = 0.028797 N1 = 0.031163 deltaLoss = -0.000519
increaseLambda: 1.015 0.005000
Undoing: newLoss 8.30142730186695, oldLoss 8.361724246296289, deltaLossBound -0.17348692941654875
NewtonStep: 1.234 0.001000
NewtonStep: 1.234 0.001000
NewtonStep: 0.941 0.043000
Search: 0.983 0.004000
increaseLambda: 1.266 0.001000
84: time = 1.266000 loss = 8.984644
'X02__rev lambda = 0.1384
alpha = 0.138388 lossBound = -0.000006 W1 = 0.010308 N1 = 0.011530 deltaLoss = -0.000012
increaseLambda: 0.987 0.004000
14: time = 0.987000 loss = 8.118323
'X19__rev lambda = -0.4096
alpha = -0.409561 lossBound = -0.248411 W1 = 0.323305 N1 = 0.068265 deltaLoss = -0.113499
increaseLambda: 1.235 0.001000
Undoing contribution: was 0.021482446110916997 now 0.021481726739414186
276: time = 1.235000 loss = 8.222081
'X19__rev lambda = -0.9732
alpha = 0.021474 lossBound = -0.000000 W1 = 0.007969 N1 = 0.006891 deltaLoss = -0.000001
Updating 0 features
increaseLambda: 1.235 0.001000
Undoing: newLoss 8.284893534972143, oldLoss 8.284143894439914, deltaLossBound -1.1150581851066833E-5
Updating 2 features
NewtonStep: 1.236 0.001000
Updating 0 features
NewtonStep: 1.037 0.039000
NewtonStep: 1.232 0.005000
increaseLambda: 1.237 0.001000
277: time = 1.237000 loss = 8.222080
'X19__rev lambda = -0.4391
alpha = -0.020749 lossBound = -0.000000 W1 = 0.007032 N1 = 0.006025 deltaLoss = -0.000001
Updating 0 features
increaseLambda: 1.237 0.002000
increaseLambda: 1.233 0.001000
Undoing contribution: was 0.003953054204105619 now 0.00382790853906588
93: time = 1.233000 loss = 8.580542
'X15__rev lambda = 0.0652
alpha = -0.199307 lossBound = -0.000023 W1 = 0.033670 N1 = 0.035390 deltaLoss = -0.000125
NewtonStep: 1.237 0.000000
Updating 2 features
NewtonStep: 0.984 0.039000
increaseLambda: 0.945 0.004000
Loss was 8.028249697219495, now 8.028240519039695, delta -0.000009
parallelUpdate: 1.245 0.033000
Undoing: newLoss 8.408967291017674, oldLoss 8.50570082089958, deltaLossBound -0.32310638961947313
increaseLambda: 1.238 0.001000
Undoing contribution: was 9.450326849160227E-4 now 9.44312985197535E-4
278: time = 1.238000 loss = 8.222080
'X19__rev lambda = -0.0889
alpha = 0.005420 lossBound = -0.000000 W1 = 0.174331 N1 = 0.169507 deltaLoss = -0.000001
increaseLambda: 0.987 0.004000
Updating 0 features
increaseLambda: 1.019 0.004000
18: time = 0.987000 loss = 7.743140
Updating 0 features
'X14__rev lambda = 0.5296
alpha = 0.529641 lossBound = -0.143773 W1 = 0.681021 N1 = 0.859081 deltaLoss = -0.110287
Updating 0 features
NewtonStep: 1.246 0.001000
NewtonStep: 1.268 0.007000
NewtonStep: 1.239 0.001000
Updating 0 features
Updating 2 features
increaseLambda: 1.24 0.001000
279: time = 1.240000 loss = 8.222079
'X19__rev lambda = -1.9275
alpha = -0.005936 lossBound = -0.000000 W1 = 0.140434 N1 = 0.135819 deltaLoss = -0.000001
NewtonStep: 1.253 0.006000
increaseLambda: 1.041 0.004000
Undoing: newLoss 7.81206015088408, oldLoss 7.853426330188061, deltaLossBound -0.1437731425382212
Updating 1 features
increaseLambda: 1.247 0.001000
211: time = 1.247000 loss = 8.028238
Updating 0 features
'X14__rev lambda = -2.1928
NewtonStep: 0.981 0.040000
alpha = -0.007353 lossBound = -0.000001 W1 = 0.182773 N1 = 0.176394 deltaLoss = -0.000002
Updating 0 features
increaseLambda: 1.269 0.001000
Undoing: newLoss 8.162480738770023, oldLoss 8.16184397889954, deltaLossBound -2.9079573263196133E-5
NewtonStep: 1.241 0.001000
NewtonStep: 1.273 0.007000
NewtonStep: 1.248 0.001000
Search: 1.241 0.004000
increaseLambda: 1.242 0.001000
Undoing contribution: was 0.021481726739414186 now 0.021481058237721073
280: time = 1.242000 loss = 8.222078
'X19__rev lambda = -0.9525
alpha = 0.020697 lossBound = -0.000000 W1 = 0.007969 N1 = 0.006891 deltaLoss = -0.000001
Updating 0 features
increaseLambda: 1.255 0.002000
Undoing: newLoss 8.317280146352187, oldLoss 8.316264819767536, deltaLossBound -1.233275732211792E-4
NewtonStep: 1.238 0.005000
Updating 1 features
Search: 1.023 0.004000
increaseLambda: 0.988 0.004000
Undoing: newLoss 8.045746357662905, oldLoss 8.11832260883768, deltaLossBound -0.2461119640403289
NewtonStep: 1.242 0.000000
increaseLambda: 1.249 0.001000
Undoing: newLoss 8.028237640371172, oldLoss 8.028238372871728, deltaLossBound -7.325032500857713E-7
Loss was 8.402538670625763, now 8.402478969634654, delta -0.000060
parallelUpdate: 1.274 0.015000
increaseLambda: 1.271 0.002000
increaseLambda: 0.949 0.004000
increaseLambda: 1.274 0.001000
Undoing contribution: was 0.006559791867687511 now 0.00652388098344436
85: time = 1.274000 loss = 8.984608
'X02__rev lambda = 2.3867
alpha = -0.144863 lossBound = -0.000015 W1 = 0.007675 N1 = 0.008938 deltaLoss = -0.000036
increaseLambda: 1.243 0.002000
197: time = 1.243000 loss = 8.284086
'X18__rev lambda = 0.0534
increaseLambda: 1.239 0.001000
Undoing contribution: was 0.014455915715110956alpha = 0.053407 lossBound = -0.000011 W1 = 0.853468 N1 = 0.857049 deltaLoss = -0.000058
 now 0.014335557435585011
94: time = 1.239000 loss = 8.580421
'X15 lambda = 0.4944
alpha = -0.090642 lossBound = -0.000023 W1 = 0.186750 N1 = 0.190422 deltaLoss = -0.000120
increaseLambda: 1.243 0.001000
281: time = 1.243000 loss = 8.222078
'X19__rev lambda = -0.4598
alpha = -0.020678 lossBound = -0.000000 W1 = 0.007032 N1 = 0.006025 deltaLoss = -0.000001
Updating 0 features
Updating 0 features
increaseLambda: 1.257 0.002000
NewtonStep: 1.244 0.001000
NewtonStep: 1.244 0.001000
increaseLambda: 1.251 0.002000
increaseLambda: 0.985 0.004000
Undoing: newLoss 8.16269993547469, oldLoss 8.231821738593524, deltaLossBound -0.24841114573913514
increaseLambda: 1.045 0.004000
Loss was 8.270197993319838, now 8.270164019831912, delta -0.000034
parallelUpdate: 1.264 0.023000
increaseLambda: 1.245 0.001000
Undoing contribution: was 9.44312985197535E-4 now 9.435969564092737E-4
282: time = 1.245000 loss = 8.222077
'X19__rev lambda = -0.0835
alpha = 0.005406 lossBound = -0.000000 W1 = 0.174331 N1 = 0.169507 deltaLoss = -0.000001
Updating 0 features
increaseLambda: 1.245 0.001000
Undoing contribution: was 0.037390232387487 now 0.0373533991438088
198: time = 1.246000 loss = 8.284049
NewtonStep: 1.246 0.001000
'X18__rev lambda = 0.0904
alpha = -0.034219 lossBound = -0.000012 W1 = 0.730832 N1 = 0.736363 deltaLoss = -0.000037
Updating 0 features
Search: 0.953 0.004000
increaseLambda: 1.027 0.004000
increaseLambda: 0.992 0.004000
15: time = 1.027000 loss = 8.294220
'X18__rev lambda = 0.2463
alpha = 0.246271 lossBound = -0.173487 W1 = 0.463285 N1 = 0.726038 deltaLoss = -0.067504
increaseLambda: 1.246 0.000000
NewtonStep: 1.246 0.000000
283: time = 1.246000 loss = 8.222076
'X19__rev lambda = -1.9333
alpha = -0.005838 lossBound = -0.000000 W1 = 0.140434 N1 = 0.135819 deltaLoss = -0.000001
Updating 0 features
NewtonStep: 1.279 0.005000
Updating 0 features
Search: 1.276 0.005000
Search: 1.26 0.003000
NewtonStep: 1.247 0.001000
Updating 2 features
Updating 0 features
Updating 2 features
Search: 1.255 0.004000
NewtonStep: 1.244 0.005000
increaseLambda: 1.28 0.001000
Undoing contribution: was 0.02362211315288806 now 0.023528731947867056
91: time = 1.280000 loss = 8.402386
NewtonStep: 0.96 0.044000
increaseLambda: 1.248 0.002000
199: time = 1.248000 loss = 8.283980
'X01.1 lambda = -0.0190
alpha = 0.184025 lossBound = -0.000021 W1 = 0.027284 N1 = 0.025512 deltaLoss = -0.000093
Updating 2 features
NewtonStep: 1.012 0.039000
Updating 0 features
'X18__rev lambda = 0.2051
alpha = 0.076531 lossBound = -0.000012 W1 = 0.849726 N1 = 0.852912 deltaLoss = -0.000069
increaseLambda: 1.248 0.001000
Undoing contribution: was 0.021481058237721073 now 0.02148040280757536
284: time = 1.248000 loss = 8.222076
'X19__rev lambda = -0.9320
alpha = 0.020494 lossBound = -0.000000 W1 = 0.007969 N1 = 0.006891 deltaLoss = -0.000001
Updating 1 features
Updating 0 features
increaseLambda: 0.99 0.005000
increaseLambda: 1.278 0.002000
84: time = 1.278000 loss = 8.161669
'X03 lambda = -0.5701
NewtonStep: 1.281 0.007000
alpha = -0.570136 lossBound = -0.000029 W1 = 0.011127 N1 = 0.010315 deltaLoss = -0.000175
increaseLambda: 1.245 0.001000
Undoing contribution: was 0.0028937915322670197 now 0.0028353579172288083
95: time = 1.245000 loss = 8.580363
'X15 lambda = -0.2436
NewtonStep: 1.059 0.040000
alpha = 0.177352 lossBound = -0.000010 W1 = 0.023497 N1 = 0.022184 deltaLoss = -0.000058
increaseLambda: 1.262 0.002000
97: time = 1.262000 loss = 8.316049
'X08 lambda = 0.1432
alpha = 0.143197 lossBound = -0.000123 W1 = 0.052289 N1 = 0.055535 deltaLoss = -0.000216
NewtonStep: 1.249 0.001000
increaseLambda: 1.256 0.001000
212: time = 1.256000 loss = 8.028238
'X14__rev lambda = 0.1117
alpha = 0.004528 lossBound = -0.000001 W1 = 0.077545 N1 = 0.083658 deltaLoss = -0.000001
NewtonStep: 1.249 0.001000
Updating 0 features
Search: 1.05 0.005000
NewtonStep: 1.257 0.001000
increaseLambda: 1.25 0.001000
285: time = 1.250000 loss = 8.222075
'X19__rev lambda = -0.4804
alpha = -0.020608 lossBound = -0.000000 W1 = 0.007032 N1 = 0.006025 deltaLoss = -0.000001
Search: 0.996 0.004000
increaseLambda: 1.282 0.001000
Undoing: newLoss 8.985938682834247, oldLoss 8.984607742604158, deltaLossBound -5.261718183370632E-6
Updating 0 features
Updating 1 features
increaseLambda: 0.957 0.004000
12: time = 0.957000 loss = 8.357418
'X19__rev lambda = -0.4485
alpha = -0.448544 lossBound = -0.323106 W1 = 0.377293 N1 = 0.071931 deltaLoss = -0.148283
NewtonStep: 1.251 0.001000
increaseLambda: 1.251 0.002000
Undoing contribution: was 0.0373533991438088 now 0.03728868418888858
200: time = 1.251000 loss = 8.283916
'X18__rev lambda = 0.0449
alpha = -0.045501 lossBound = -0.000021 W1 = 0.730822 N1 = 0.736363 deltaLoss = -0.000065
NewtonStep: 1.27 0.006000
Updating 1 features
increaseLambda: 1.258 0.001000
Undoing contribution: was 0.018739673188561387 now 0.018736054951903544
213: time = 1.258000 loss = 8.028234
'X14__rev lambda = 0.3958
alpha = -0.016938 lossBound = -0.000001 W1 = 0.838675 N1 = 0.842000 deltaLoss = -0.000004
Updating 0 features
increaseLambda: 1.252 0.001000
NewtonStep: 1.252 0.001000
Undoing contribution: was 6.637143703427409E-4 now 6.631139118260546E-4
286: time = 1.252000 loss = 8.222074
'X19__rev lambda = -0.8086
alpha = 0.039722 lossBound = -0.000000 W1 = 0.001928 N1 = 0.000928 deltaLoss = -0.000001
Updating 0 features
NewtonStep: 1.259 0.001000
Search: 0.993 0.003000
increaseLambda: 1.284 0.002000
Updating 0 features
increaseLambda: 0.964 0.004000
Undoing: newLoss 8.346581241766351, oldLoss 8.401031391065153, deltaLossBound -0.17530322764177228
NewtonStep: 1.252 0.000000
increaseLambda: 1.016 0.004000
Undoing: newLoss 8.045746357662905, oldLoss 8.11832260883768, deltaLossBound -0.2461119640403289
increaseLambda: 1.271 0.001000
91: time = 1.272000 loss = 8.270041
'X09__rev lambda = -0.7382
alpha = -0.248465 lossBound = -0.000010 W1 = 0.050094 N1 = 0.048736 deltaLoss = -0.000123
NewtonStep: 1.285 0.005000
increaseLambda: 1.253 0.001000
201: time = 1.253000 loss = 8.283851
'X18__rev lambda = 0.2796
alpha = 0.074508 lossBound = -0.000012 W1 = 0.849727 N1 = 0.852912 deltaLoss = -0.000065
increaseLambda: 1.063 0.004000
Undoing: newLoss 7.878507888020154, oldLoss 7.932395949422808, deltaLossBound -0.19097206851336482
Updating 0 features
increaseLambda: 1.054 0.004000
18: time = 1.054000 loss = 7.743140
'X14__rev lambda = 0.5296
alpha = 0.529641 lossBound = -0.143773 W1 = 0.681021 N1 = 0.859081 deltaLoss = -0.110287
increaseLambda: 1.253 0.001000
287: time = 1.253000 loss = 8.222074
'X19__rev lambda = -0.4971
alpha = -0.016663 lossBound = -0.000000 W1 = 0.007031 N1 = 0.006025 deltaLoss = -0.000000
NewtonStep: 1.249 0.004000
increaseLambda: 1.26 0.001000
Undoing: newLoss 8.029013854706161, oldLoss 8.028234022131828, deltaLossBound -5.046931443274089E-7
Updating 0 features
Updating 0 features
increaseLambda: 1.286 0.001000
Undoing contribution: was 0.04109429563659133 now 0.04100287606769853
92: time = 1.286000 loss = 8.402294
'X01.1__rev lambda = -0.5564
alpha = 0.333813 lossBound = -0.000014 W1 = 0.011634 N1 = 0.010613 deltaLoss = -0.000091
NewtonStep: 1.254 0.001000
NewtonStep: 1.254 0.001000
increaseLambda: 1.0 0.004000
15: time = 1.000000 loss = 8.018623
'X14__rev lambda = 0.3166
Updating 0 features
alpha = 0.316607 lossBound = -0.246112 W1 = 0.525523 N1 = 0.820207 deltaLoss = -0.099699
increaseLambda: 1.25 0.001000
96: time = 1.250000 loss = 8.580303
'X15 lambda = -1.8479
alpha = -0.530225 lossBound = -0.000010 W1 = 0.002288 N1 = 0.001275 deltaLoss = -0.000060
Updating 0 features
NewtonStep: 1.284 0.006000
increaseLambda: 1.255 0.001000
Undoing contribution: was 9.435969564092737E-4 now 9.427755559078797E-4
288: time = 1.255000 loss = 8.222073
'X19__rev lambda = -0.0777
alpha = 0.005791 lossBound = -0.000000 W1 = 0.174331 N1 = 0.169507 deltaLoss = -0.000001
NewtonStep: 1.268 0.006000
Updating 0 features
increaseLambda: 1.262 0.002000
increaseLambda: 1.255 0.001000
Undoing contribution: was 0.03728868418888858 now 0.03722798016446099
202: time = 1.256000 loss = 8.283790
'X18__rev lambda = 0.0008
NewtonStep: 1.256 0.001000
alpha = -0.044071 lossBound = -0.000020 W1 = 0.730823 N1 = 0.736363 deltaLoss = -0.000061
Updating 0 features
increaseLambda: 0.997 0.004000
14: time = 0.997000 loss = 8.118323
'X19__rev lambda = -0.4096
alpha = -0.409561 lossBound = -0.248411 W1 = 0.323305 N1 = 0.068265 deltaLoss = -0.113499
increaseLambda: 1.285 0.001000
Undoing contribution: was 0.04698748358003402 now 0.04678022748961974
85: time = 1.285000 loss = 8.161462
'X03 lambda = -0.5432
NewtonStep: 1.256 0.000000
alpha = 0.734545 lossBound = -0.000039 W1 = 0.005288 N1 = 0.004217 deltaLoss = -0.000207
increaseLambda: 1.257 0.001000
289: time = 1.257000 loss = 8.222072
'X19__rev lambda = -1.9390
increaseLambda: 1.021 0.005000
alpha = -0.005708 lossBound = -0.000000 W1 = 0.140434 N1 = 0.135819 deltaLoss = -0.000001
increaseLambda: 1.27 0.002000
Undoing contribution: was 0.03608635801456864 now 0.03579378024850968
increaseLambda: 0.969 0.005000
Search: 1.289 0.005000
98: time = 1.270000 loss = 8.315757
'X08 lambda = 1.1633
alpha = -0.190952 lossBound = -0.000148 W1 = 0.028684 N1 = 0.031163 deltaLoss = -0.000293
Updating 0 features
NewtonStep: 1.257 0.000000
increaseLambda: 1.067 0.004000
increaseLambda: 1.258 0.002000
203: time = 1.258000 loss = 8.283729
'X18__rev lambda = 0.3518
Updating 0 features
alpha = 0.072279 lossBound = -0.000011 W1 = 0.849728 N1 = 0.852912 deltaLoss = -0.000061
increaseLambda: 1.258 0.001000
Undoing contribution: was 0.02148040280757536 now 0.02147977438436145
290: time = 1.258000 loss = 8.222072
'X19__rev lambda = -0.9119
alpha = 0.020045 lossBound = -0.000000 W1 = 0.007969 N1 = 0.006891 deltaLoss = -0.000001
NewtonStep: 1.29 0.004000
Updating 0 features
Updating 0 features
increaseLambda: 1.29 0.001000
86: time = 1.290000 loss = 8.984597
'X02__rev lambda = 0.1304
alpha = 0.130397 lossBound = -0.000005 W1 = 0.010271 N1 = 0.011503 deltaLoss = -0.000011
Updating 0 features
Updating 0 features
NewtonStep: 1.278 0.006000
NewtonStep: 1.259 0.001000
Reducing newton stepsize from -0.02907067911109554 to -0.009227777810311736
NewtonStep: 1.259 0.001000
NewtonStep: 1.255 0.005000
increaseLambda: 1.291 0.001000
Undoing: newLoss 8.403005081243837, oldLoss 8.40229416886074, deltaLossBound -1.2226038774352843E-5
increaseLambda: 1.26 0.001000
291: time = 1.260000 loss = 8.222071
'X19__rev lambda = -0.5180
alpha = -0.020944 lossBound = -0.000000 W1 = 0.007032 N1 = 0.006025 deltaLoss = -0.000001
Search: 1.024 0.003000
Updating 0 features
increaseLambda: 1.256 0.001000
Undoing: newLoss 8.581283592066185, oldLoss 8.580302565351987, deltaLossBound -7.282513344002115E-6
increaseLambda: 1.26 0.001000
Undoing contribution: was 0.03340776849051959 now 0.033386293978558926
204: time = 1.260000 loss = 8.283708
'X18__rev lambda = 0.0000
increaseLambda: 1.279 0.001000
alpha = -0.009228 lossBound = -0.000016 W1 = 0.621330 N1 = 0.626239 deltaLoss = -0.000021
Undoing contribution: was 0.0010044989594608959 now 9.289585463965503E-4
92: time = 1.279000 loss = 8.269965
'X09 lambda = 0.0300
alpha = -0.068682 lossBound = -0.000013 W1 = 0.248197 N1 = 0.252086 deltaLoss = -0.000076
Search: 0.973 0.004000
NewtonStep: 1.261 0.001000
increaseLambda: 1.293 0.002000
Search: 1.071 0.004000
Updating 1 features
Search: 1.268 0.006000
Reducing newton stepsize from 0.7368394959656249 to 0.40970073185126576
NewtonStep: 1.262 0.002000
increaseLambda: 1.262 0.001000
Undoing contribution: was 0.02147977438436145 now 0.02147916263086026
292: time = 1.262000 loss = 8.222070
'X19__rev lambda = -0.8921
alpha = 0.019778 lossBound = -0.000000 W1 = 0.007969 N1 = 0.006891 deltaLoss = -0.000001
increaseLambda: 1.258 0.002000
Updating 0 features
increaseLambda: 1.28 0.012000
214: time = 1.280000 loss = 8.028227
'X14__rev lambda = 0.0641
alpha = 0.064085 lossBound = -0.000001 W1 = 0.932658 N1 = 0.934000 deltaLoss = -0.000007
NewtonStep: 1.273 0.011000
Updating 0 features
Updating 0 features
increaseLambda: 1.274 0.012000
Undoing contribution: was 7.865400221173524E-5 now 1.0402785837186678E-5
205: time = 1.274000 loss = 8.283640
'X18 lambda = 0.0000
alpha = 0.409701 lossBound = -0.000009 W1 = 0.003070 N1 = 0.002168 deltaLoss = -0.000068
Updating 0 features
Updating 2 features
NewtonStep: 1.281 0.001000
Updating 0 features
NewtonStep: 1.287 0.017000
NewtonStep: 1.303 0.018000
increaseLambda: 1.274 0.001000
293: time = 1.274000 loss = 8.222070
'X19__rev lambda = -0.5388
alpha = -0.020831 lossBound = -0.000000 W1 = 0.007032 N1 = 0.006025 deltaLoss = -0.000001
NewtonStep: 1.026 0.039000
NewtonStep: 1.275 0.001000
Updating 0 features
Search: 1.307 0.014000
increaseLambda: 1.039 0.015000
15: time = 1.039000 loss = 8.018623
'X14__rev lambda = 0.3166
alpha = 0.316607 lossBound = -0.246112 W1 = 0.525523 N1 = 0.820207 deltaLoss = -0.099699
Updating 0 features
NewtonStep: 1.275 0.001000
NewtonStep: 1.307 0.017000
increaseLambda: 1.282 0.001000
Undoing contribution: was 0.018736054951903544 now 0.018726651480179587
215: time = 1.282000 loss = 8.028218
'X14__rev lambda = 0.3685
alpha = -0.027373 lossBound = -0.000002 W1 = 0.838673 N1 = 0.842000 deltaLoss = -0.000009
Updating 0 features
increaseLambda: 1.289 0.002000
99: time = 1.289000 loss = 8.315568
increaseLambda: 1.086 0.015000
'X08__rev lambda = -0.9633
increaseLambda: 1.305 0.002000
alpha = -0.963281 lossBound = -0.000109 W1 = 0.072894 N1 = 0.074394 deltaLoss = -0.000189
increaseLambda: 1.308 0.001000
93: time = 1.308000 loss = 8.402212
86: time = 1.305000 loss = 8.161337
'X03 lambda = -1.4138
alpha = -0.356061 lossBound = -0.000020 W1 = 0.011263 N1 = 0.010233 deltaLoss = -0.000125
Updating 2 features
increaseLambda: 1.276 0.001000
Undoing: newLoss 8.284414723765657, oldLoss 8.283639690268783, deltaLossBound -5.147747957172801E-6
increaseLambda: 1.276 0.001000
Undoing contribution: was 0.02147916263086026 now 0.021478557452250812
294: time = 1.276000 loss = 8.222069
'X19__rev lambda = -0.8725
alpha = 0.019672 lossBound = -0.000000 W1 = 0.007969 N1 = 0.006891 deltaLoss = -0.000001
NewtonStep: 1.283 0.001000
NewtonStep: 1.025 0.038000
Updating 0 features
increaseLambda: 1.309 0.002000
Undoing contribution: was 0.00652388098344436 now 0.006490632448376107
87: time = 1.309000 loss = 8.984564
'X02__rev lambda = 2.2468
alpha = -0.139907 lossBound = -0.000014 W1 = 0.007673 N1 = 0.008938 deltaLoss = -0.000033
Search: 1.273 0.015000
Updating 0 features
increaseLambda: 1.285 0.002000
216: time = 1.285000 loss = 8.028211
'X14__rev lambda = 0.1170
alpha = 0.052956 lossBound = -0.000000 W1 = 0.932610 N1 = 0.934000 deltaLoss = -0.000007
increaseLambda: 1.278 0.002000
NewtonStep: 1.297 0.018000
increaseLambda: 1.03 0.004000
Undoing: newLoss 8.045746357662905, oldLoss 8.11832260883768, deltaLossBound -0.2461119640403289
increaseLambda: 0.99 0.017000
14: time = 0.990000 loss = 8.331707
'X14__rev lambda = 0.2567
alpha = 0.256731 lossBound = -0.175303 W1 = 0.518017 N1 = 0.773642 deltaLoss = -0.069324
increaseLambda: 1.274 0.001000
97: time = 1.274000 loss = 8.580255
'X15__rev lambda = 0.2207
alpha = 0.220700 lossBound = -0.000007 W1 = 0.019794 N1 = 0.020835 deltaLoss = -0.000047
increaseLambda: 1.028 0.003000
Undoing: newLoss 7.705721893130092, oldLoss 7.743139543452693, deltaLossBound -0.14794716786983858
increaseLambda: 1.298 0.001000
Undoing: newLoss 8.27079490177433, oldLoss 8.269964987431626, deltaLossBound -4.583262936646441E-6
increaseLambda: 1.03 0.002000
increaseLambda: 1.3 0.002000
Updating 0 features
NewtonStep: 1.314 0.005000
Updating 1 features
Search: 1.282 0.004000
NewtonStep: 1.311 0.006000
increaseLambda: 1.034 0.004000
Search: 1.032 0.002000
increaseLambda: 1.315 0.001000
Undoing: newLoss 8.98589680194962, oldLoss 8.984563640738147, deltaLossBound -5.024775343254794E-6
increaseLambda: 1.284 0.002000
206: time = 1.284000 loss = 8.283603
'X18__rev lambda = 0.0794
alpha = 0.079355 lossBound = -0.000005 W1 = 0.881720 N1 = 0.884107 deltaLoss = -0.000037
Updating 0 features
increaseLambda: 1.313 0.002000
Undoing contribution: was 0.04678022748961974 now 0.04670903878617383
87: time = 1.313000 loss = 8.161265
'X03 lambda = -0.1401
alpha = 0.403104 lossBound = -0.000014 W1 = 0.005240 N1 = 0.004217 deltaLoss = -0.000071
Updating 0 features
Reducing newton stepsize from -0.22226576290629313 to -0.06522174958081345
NewtonStep: 1.28 0.006000
increaseLambda: 1.317 0.002000
NewtonStep: 1.285 0.001000
increaseLambda: 1.034 0.002000
19: time = 1.034000 loss = 7.675935
'X19__rev lambda = -0.3532
alpha = -0.353151 lossBound = -0.147947 W1 = 0.230521 N1 = 0.056035 deltaLoss = -0.067204
increaseLambda: 1.282 0.002000
Undoing contribution: was 0.00382790853906588 now 0.0037504712460204453
98: time = 1.282000 loss = 8.580178
'X15__rev lambda = 0.0000
alpha = -0.065222 lossBound = -0.000029 W1 = 0.034632 N1 = 0.035390 deltaLoss = -0.000077
increaseLambda: 1.286 0.001000
Undoing contribution: was 0.03587338034101788 now 0.0357918217804674
207: time = 1.286000 loss = 8.283521
'X18__rev lambda = 0.3520
alpha = -0.056339 lossBound = -0.000023 W1 = 0.760968 N1 = 0.765993 deltaLoss = -0.000082
Search: 1.038 0.004000
Updating 0 features
Search: 1.306 0.006000
NewtonStep: 1.287 0.001000
17: time = 1.086000 loss = 7.853426
'X14__rev lambda = 0.2960
Updating 0 features
NewtonStep: 1.277 0.001000
'X01.1__rev lambda = -0.2879
alpha = -0.287942 lossBound = -0.000012 W1 = 0.018915 N1 = 0.017896 deltaLoss = -0.000082
increaseLambda: 1.288 0.001000
Undoing: newLoss 8.284280551722267, oldLoss 8.283521307121466, deltaLossBound -9.96393519446502E-6
Search: 1.321 0.004000
increaseLambda: 1.308 0.002000
93: time = 1.308000 loss = 8.269913
'X09__rev lambda = -0.2210
alpha = -0.221016 lossBound = -0.000005 W1 = 0.050190 N1 = 0.049031 deltaLoss = -0.000052
NewtonStep: 1.296 0.011000
increaseLambda: 1.289 0.012000
295: time = 1.289000 loss = 8.222069
'X19__rev lambda = -0.5596
alpha = -0.020721 lossBound = -0.000000 W1 = 0.007032 N1 = 0.006025 deltaLoss = -0.000001
Updating 0 features
increaseLambda: 1.322 0.001000
88: time = 1.322000 loss = 8.984553
'X02__rev lambda = 0.1275
increaseLambda: 1.042 0.004000
Updating 0 features
increaseLambda: 1.29 0.002000
increaseLambda: 1.297 0.001000
Undoing contribution: was 0.018726651480179587 now 0.018720280877003934
217: time = 1.297000 loss = 8.028205
'X14__rev lambda = 0.3460
alpha = -0.022508 lossBound = -0.000001 W1 = 0.838674 N1 = 0.842000 deltaLoss = -0.000006
NewtonStep: 1.319 0.006000
Updating 0 features
Updating 2 features
NewtonStep: 1.298 0.001000
NewtonStep: 1.072 0.045000
Updating 0 features
increaseLambda: 1.321 0.002000
88: time = 1.321000 loss = 8.161191
'X03 lambda = -0.9331
alpha = -0.278900 lossBound = -0.000012 W1 = 0.010983 N1 = 0.009964 deltaLoss = -0.000075
NewtonStep: 1.288 0.006000
Updating 0 features
increaseLambda: 1.299 0.001000
218: time = 1.299000 loss = 8.028199
'X14__rev lambda = 0.5749
alpha = 0.050134 lossBound = -0.000000 W1 = 0.930860 N1 = 0.932286 deltaLoss = -0.000006
Updating 0 features
NewtonStep: 1.325 0.017000
Updating 2 features
Updating 2 features
NewtonStep: 1.3 0.001000
NewtonStep: 1.039 0.039000
Updating 3 features
NewtonStep: 1.094 0.040000
Updating 1 features
increaseLambda: 1.29 0.002000
Undoing contribution: was 0.015588402480164356 now 0.015512067228174666
99: time = 1.290000 loss = 8.580101
'X15__rev lambda = 1.5122
alpha = -0.156855 lossBound = -0.000014 W1 = 0.033547 N1 = 0.035271 deltaLoss = -0.000076
increaseLambda: 1.326 0.001000
Undoing contribution: was 0.04100287606769853 now 0.0409035294932169
94: time = 1.326000 loss = 8.402113
'X01.1__rev lambda = -0.2087
alpha = 0.347742 lossBound = -0.000016 W1 = 0.011636 N1 = 0.010613 deltaLoss = -0.000099
NewtonStep: 1.001 0.044000
NewtonStep: 1.307 0.018000
Updating 0 features
Search: 1.294 0.004000
increaseLambda: 1.301 0.001000
Undoing contribution: was 0.018720280877003934 now 0.018714257766751605
219: time = 1.301000 loss = 8.028193
'X14__rev lambda = 0.3241
alpha = -0.021885 lossBound = -0.000001 W1 = 0.838674 N1 = 0.842000 deltaLoss = -0.000006
Updating 1 features
NewtonStep: 1.314 0.006000
NewtonStep: 1.302 0.001000
increaseLambda: 1.076 0.004000
Undoing: newLoss 8.255795924667936, oldLoss 8.294220285067363, deltaLossBound -0.16167564424427744
increaseLambda: 1.309 0.002000
Undoing contribution: was 0.0040050049481670826 now 0.002448077887027337
100: time = 1.309000 loss = 8.314011
'X08__rev lambda = -1.2129
alpha = 1.264909 lossBound = -0.000229 W1 = 0.018853 N1 = 0.017372 deltaLoss = -0.001557
increaseLambda: 1.296 0.002000
208: time = 1.296000 loss = 8.283469
'X18__rev lambda = 0.0508
alpha = 0.050841 lossBound = -0.000010 W1 = 0.855898 N1 = 0.859422 deltaLoss = -0.000053
increaseLambda: 1.042 0.003000
Undoing: newLoss 7.96860804209498, oldLoss 8.018623220290685, deltaLossBound -0.18929243061247156
Updating 0 features
increaseLambda: 1.315 0.001000
Undoing contribution: was 0.17650098747173135 now 0.1763125656046962
94: time = 1.315000 loss = 8.269724
'X09__rev lambda = -0.8591
alpha = 0.539226 lossBound = -0.000020 W1 = 0.013505 N1 = 0.012470 deltaLoss = -0.000188
increaseLambda: 1.304 0.002000
220: time = 1.304000 loss = 8.028187
'X14__rev lambda = 0.6244
alpha = 0.049428 lossBound = -0.000000 W1 = 0.930860 N1 = 0.932286 deltaLoss = -0.000006
Updating 1 features
NewtonStep: 1.297 0.001000
increaseLambda: 1.098 0.004000
Undoing: newLoss 7.705721893130092, oldLoss 7.743139543452693, deltaLossBound -0.14794716786983858
NewtonStep: 1.304 0.000000
Updating 0 features
Updating 0 features
increaseLambda: 1.005 0.004000
Undoing: newLoss 8.258311249458707, oldLoss 8.357418024446293, deltaLossBound -0.31684197815878834
Reducing newton stepsize from 0.34365663137450636 to 0.14008783353218263
NewtonStep: 1.327 0.006000
NewtonStep: 1.33 0.004000
increaseLambda: 1.298 0.001000
Undoing contribution: was 0.0357918217804674 now 0.03576597923409612
209: time = 1.298000 loss = 8.283443
'X18__rev lambda = 0.3205
alpha = -0.031534 lossBound = -0.000007 W1 = 0.760989 N1 = 0.765993 deltaLoss = -0.000026
Updating 48 features
increaseLambda: 1.306 0.002000
Undoing contribution: was 0.018714257766751605 now 0.018708405330107855
221: time = 1.306000 loss = 8.028181
'X14__rev lambda = 0.3025
alpha = -0.021573 lossBound = -0.000001 W1 = 0.838674 N1 = 0.842000 deltaLoss = -0.000006
increaseLambda: 1.045 0.003000
Updating 0 features
increaseLambda: 1.331 0.001000
Undoing: newLoss 8.402837754871792, oldLoss 8.40211256818444, deltaLossBound -1.0478972194220598E-5
Updating 2 features
NewtonStep: 1.306 0.000000
increaseLambda: 1.329 0.002000
Undoing contribution: was 0.04670903878617383 now 0.046673210444912905
89: time = 1.329000 loss = 8.161155
'X03 lambda = 0.0000
alpha = 0.140088 lossBound = -0.000010 W1 = 0.005029 N1 = 0.004217 deltaLoss = -0.000036
Updating 35 features
increaseLambda: 1.081 0.005000
Updating 1 features
NewtonStep: 1.041 0.044000
increaseLambda: 1.332 0.001000
NewtonStep: 1.296 0.006000
increaseLambda: 1.308 0.002000
222: time = 1.308000 loss = 8.028175
'X14__rev lambda = 0.2165
alpha = 0.046879 lossBound = -0.000000 W1 = 0.929016 N1 = 0.930480 deltaLoss = -0.000006
Updating 0 features
Updating 1 features
increaseLambda: 1.102 0.004000
NewtonStep: 1.308 0.000000
NewtonStep: 1.315 0.006000
Search: 1.048 0.003000
increaseLambda: 1.009 0.004000
increaseLambda: 1.298 0.002000
Undoing: newLoss 8.581064124687805, oldLoss 8.580101297941177, deltaLossBound -1.6479581297138648E-5
Updating 2 features
Updating 3 features
increaseLambda: 1.31 0.002000
Undoing contribution: was 0.018708405330107855 now 0.018702862491439806
223: time = 1.310000 loss = 8.028170
'X14__rev lambda = 0.2815
alpha = -0.020994 lossBound = -0.000001 W1 = 0.838674 N1 = 0.842000 deltaLoss = -0.000006
NewtonStep: 1.067 0.028000
Updating 0 features
NewtonStep: 1.052 0.018000
increaseLambda: 1.044 0.003000
Undoing: newLoss 8.045746357662905, oldLoss 8.11832260883768, deltaLossBound -0.2461119640403289
increaseLambda: 1.316 0.001000
Undoing contribution: was 0.03579378024850968 now 0.035695496746769
101: time = 1.316000 loss = 8.313913
'X08 lambda = 1.0487
alpha = -0.114603 lossBound = -0.000049 W1 = 0.028585 N1 = 0.031163 deltaLoss = -0.000098
Search: 1.335 0.003000
NewtonStep: 1.31 0.000000
increaseLambda: 1.3 0.002000
alpha = 0.295970 lossBound = -0.190972 W1 = 0.602407 N1 = 0.851028 deltaLoss = -0.078970
Updating 0 features
15: time = 1.042000 loss = 8.018623
'X14__rev lambda = 0.3166
NewtonStep: 1.29 0.001000
alpha = 0.127491 lossBound = -0.000005 W1 = 0.010253 N1 = 0.011490 deltaLoss = -0.000010
alpha = 0.316607 lossBound = -0.246112 W1 = 0.525523 N1 = 0.820207 deltaLoss = -0.099699
increaseLambda: 1.336 0.001000
95: time = 1.336000 loss = 8.402043
'X01.1__rev lambda = -0.2669
alpha = -0.266871 lossBound = -0.000010 W1 = 0.018892 N1 = 0.017871 deltaLoss = -0.000070
increaseLambda: 1.051 0.003000
16: time = 1.051000 loss = 7.932396
'X19__rev lambda = -0.3770
alpha = -0.376982 lossBound = -0.189292 W1 = 0.272561 N1 = 0.062460 deltaLoss = -0.086227
NewtonStep: 1.324 0.009000
Search: 1.086 0.005000
Search: 1.106 0.004000
increaseLambda: 1.312 0.002000
224: time = 1.312000 loss = 8.028164
'X14__rev lambda = 0.2627
alpha = 0.046275 lossBound = -0.000000 W1 = 0.929016 N1 = 0.930480 deltaLoss = -0.000006
Updating 0 features
increaseLambda: 1.305 0.015000
Undoing contribution: was 0.021478557452250812 now 0.021477958783831085
296: time = 1.305000 loss = 8.222068
'X19__rev lambda = -0.8529
alpha = 0.019568 lossBound = -0.000000 W1 = 0.007969 N1 = 0.006891 deltaLoss = -0.000001
increaseLambda: 1.054 0.002000
Undoing: newLoss 7.597937133438963, oldLoss 7.6759352254702256, deltaLossBound -0.10869630917413856
Search: 1.013 0.004000
NewtonStep: 1.313 0.001000
Updating 0 features
NewtonStep: 1.306 0.001000
increaseLambda: 1.325 0.001000
95: time = 1.325000 loss = 8.269626
'X09__rev lambda = -0.9589
alpha = -0.220731 lossBound = -0.000008 W1 = 0.050092 N1 = 0.048736 deltaLoss = -0.000098
increaseLambda: 1.071 0.004000
Undoing: newLoss 7.96860804209498, oldLoss 8.018623220290685, deltaLossBound -0.18929243061247156
increaseLambda: 1.307 0.001000
297: time = 1.307000 loss = 8.222067
'X19__rev lambda = -0.5802
alpha = -0.020611 lossBound = -0.000000 W1 = 0.007032 N1 = 0.006025 deltaLoss = -0.000001
increaseLambda: 1.314 0.001000
Undoing contribution: was 0.018702862491439806 now 0.018697463238229947
225: time = 1.314000 loss = 8.028159
'X14__rev lambda = 0.2608
alpha = -0.020721 lossBound = -0.000001 W1 = 0.838674 N1 = 0.842000 deltaLoss = -0.000005
increaseLambda: 1.048 0.004000
Updating 0 features
Updating 0 features
increaseLambda: 1.057 0.003000
NewtonStep: 1.308 0.001000
NewtonStep: 1.315 0.001000
Updating 2 features
Updating 0 features
increaseLambda: 1.309 0.001000
Undoing contribution: was 0.021477958783831085 now 0.02147736656034128
298: time = 1.309000 loss = 8.222067
'X19__rev lambda = -0.8334
alpha = 0.019463 lossBound = -0.000000 W1 = 0.007969 N1 = 0.006891 deltaLoss = -0.000001
increaseLambda: 1.11 0.004000
19: time = 1.110000 loss = 7.675935
'X19__rev lambda = -0.3532
alpha = -0.353151 lossBound = -0.147947 W1 = 0.230521 N1 = 0.056035 deltaLoss = -0.067204
Search: 1.305 0.005000
Updating 0 features
Reducing newton stepsize from 0.31899485968059615 to 0.20868985798385026
NewtonStep: 1.341 0.005000
increaseLambda: 1.09 0.004000
16: time = 1.090000 loss = 8.115271
'X15__rev lambda = -1.4571
alpha = -1.457062 lossBound = -0.161676 W1 = 0.093297 N1 = 0.004339 deltaLoss = -0.178949
NewtonStep: 1.021 0.031000
increaseLambda: 1.316 0.001000
226: time = 1.316000 loss = 8.028154
'X14__rev lambda = 0.3606
alpha = 0.043889 lossBound = -0.000000 W1 = 0.927072 N1 = 0.928575 deltaLoss = -0.000005
Updating 0 features
NewtonStep: 1.317 0.001000
increaseLambda: 1.342 0.001000
Undoing contribution: was 0.0409035294932169 now 0.04082768910486883
96: time = 1.342000 loss = 8.401967
'X01.1__rev lambda = 0.0000
alpha = 0.208690 lossBound = -0.000013 W1 = 0.011433 N1 = 0.010613 deltaLoss = -0.000076
increaseLambda: 1.017 0.004000
13: time = 1.017000 loss = 8.231822
'X14__rev lambda = 0.3450
alpha = 0.344978 lossBound = -0.316842 W1 = 0.449047 N1 = 0.791440 deltaLoss = -0.125596
increaseLambda: 1.307 0.002000
100: time = 1.307000 loss = 8.579995
'X15__rev lambda = 0.3300
alpha = 0.329986 lossBound = -0.000016 W1 = 0.020190 N1 = 0.021183 deltaLoss = -0.000106
Newton: returning 0.061537573193083284 
Updating 0 features
Search: 1.052 0.004000
increaseLambda: 1.075 0.004000
increaseLambda: 1.318 0.001000
Undoing contribution: was 0.018697463238229947 now 0.01869234212580871
227: time = 1.319000 loss = 8.028148
'X14__rev lambda = 0.2406
alpha = -0.020179 lossBound = -0.000001 W1 = 0.838674 N1 = 0.842000 deltaLoss = -0.000005
Updating 0 features
Updating 0 features
Search: 1.059 0.002000
NewtonStep: 1.341 0.019000
NewtonStep: 1.319 0.000000
Updating 0 features
Updating 0 features
NewtonStep: 1.326 0.010000
NewtonStep: 1.313 0.004000
Reducing newton stepsize from -0.07603434425314072 to -0.030028496662709264
NewtonStep: 1.332 0.007000
increaseLambda: 1.025 0.004000
Undoing: newLoss 8.285241095429823, oldLoss 8.331707010460406, deltaLossBound -0.13722788526801694
increaseLambda: 1.346 0.005000
Undoing contribution: was 0.006490632448376107 now 0.006459108369732621
89: time = 1.346000 loss = 8.984522
'X02__rev lambda = 2.1101
alpha = -0.136632 lossBound = -0.000013 W1 = 0.007672 N1 = 0.008938 deltaLoss = -0.000032
Updating 44 features
increaseLambda: 1.321 0.002000
228: time = 1.321000 loss = 8.028143
'X14__rev lambda = 0.4040
increaseLambda: 1.327 0.001000
alpha = 0.043371 lossBound = -0.000000 W1 = 0.927072 N1 = 0.928575 deltaLoss = -0.000005
Undoing contribution: was 8.725107242753999E-4 now 6.879403010281343E-4
102: time = 1.327000 loss = 8.313728
'X08 lambda = -0.7430
alpha = 0.293285 lossBound = -0.000095 W1 = 0.010601 N1 = 0.008902 deltaLoss = -0.000185
Updating 0 features
Reducing stepsize from 1.4347342879026361 to 0.012227232621337373
Reducing stepsize from 0.012227232621337373 to 0.002867380838137757
Newton: returning 0.002867380838137757 
Updating 0 features
Updating 0 features
increaseLambda: 1.314 0.001000
299: time = 1.314000 loss = 8.222066
'X19__rev lambda = -0.6007
alpha = -0.020501 lossBound = -0.000000 W1 = 0.007032 N1 = 0.006025 deltaLoss = -0.000001
Updating 23 features
increaseLambda: 1.063 0.004000
20: time = 1.063000 loss = 7.545153
'X19__rev lambda = -1.1684
alpha = -1.168393 lossBound = -0.108696 W1 = 0.113557 N1 = 0.039142 deltaLoss = -0.130782
NewtonStep: 1.321 0.000000
increaseLambda: 1.334 0.002000
Undoing contribution: was 9.289585463965503E-4 now 8.70399404626219E-4
96: time = 1.334000 loss = 8.269568
NewtonStep: 1.347 0.005000
'X09 lambda = 0.0000
alpha = -0.030028 lossBound = -0.000016 W1 = 0.249666 N1 = 0.252086 deltaLoss = -0.000059
Search: 1.079 0.004000
increaseLambda: 1.056 0.004000
15: time = 1.056000 loss = 8.018623
'X14__rev lambda = 0.3166
alpha = 0.316607 lossBound = -0.246112 W1 = 0.525523 N1 = 0.820207 deltaLoss = -0.099699
increaseLambda: 1.348 0.001000
97: time = 1.348000 loss = 8.401937
'X01.1 lambda = -0.1790
alpha = -0.092186 lossBound = -0.000006 W1 = 0.033951 N1 = 0.032074 deltaLoss = -0.000030
increaseLambda: 1.323 0.002000
Undoing contribution: was 0.01869234212580871 now 0.018687342453504105
229: time = 1.323000 loss = 8.028138
'X14__rev lambda = 0.2207
alpha = -0.019939 lossBound = -0.000001 W1 = 0.838674 N1 = 0.842000 deltaLoss = -0.000005
Updating 0 features
NewtonStep: 1.324 0.001000
Updating 1 features
NewtonStep: 1.317 0.010000
increaseLambda: 1.329 0.005000
Undoing: newLoss 8.02813791650289, oldLoss 8.028138332003577, deltaLossBound -4.1550155270865847E-7
Updating 0 features
increaseLambda: 1.086 0.007000
NewtonStep: 1.335 0.008000
16: time = 1.086000 loss = 7.932396
'X19__rev lambda = -0.3770
alpha = -0.376982 lossBound = -0.189292 W1 = 0.272561 N1 = 0.062460 deltaLoss = -0.086227
increaseLambda: 1.33 0.001000
increaseLambda: 1.336 0.001000
Undoing contribution: was 0.035695496746769 now 0.035552611783265325
103: time = 1.336000 loss = 8.313586
'X08 lambda = 0.9132
alpha = -0.135501 lossBound = -0.000073 W1 = 0.028609 N1 = 0.031163 deltaLoss = -0.000143
increaseLambda: 1.319 0.002000
Undoing contribution: was 0.015512067228174666 now 0.01536418144387708
101: time = 1.319000 loss = 8.579847
'X15__rev lambda = 1.2961
alpha = -0.216055 lossBound = -0.000027 W1 = 0.033560 N1 = 0.035271 deltaLoss = -0.000148
Updating 0 features
Reducing newton stepsize from 0.09223145688874794 to 0.01904031175205964
NewtonStep: 1.356 0.008000
Updating 0 features
Reducing newton stepsize from -0.04606447141214982 to -0.00881459086924805
NewtonStep: 1.344 0.010000
increaseLambda: 1.357 0.001000
Undoing contribution: was 0.023528731947867056 now 0.023519622838547773
98: time = 1.357000 loss = 8.401928
'X01.1 lambda = 0.0000
alpha = 0.019040 lossBound = -0.000005 W1 = 0.026831 N1 = 0.025512 deltaLoss = -0.000009
Reducing stepsize from 17.842285161739454 to 14.369561726370808
Reducing stepsize from 14.369561726370808 to 4.098724195012118
Reducing stepsize from 4.098724195012118 to 2.5653668840274544
Newton: returning 2.5653668840274544 
Search: 1.333 0.003000
Updating 1 features
Newton: returning 1.0420104563959924 
Updating 0 features
increaseLambda: 1.345 0.001000
Undoing contribution: was 4.4872861303703565E-4 now 4.3700038757423193E-4
97: time = 1.346000 loss = 8.269556
'X09 lambda = 0.0000
alpha = -0.008815 lossBound = -0.000006 W1 = 0.249257 N1 = 0.251957 deltaLoss = -0.000012
Updating 0 features
increaseLambda: 1.334 0.001000
NewtonStep: 1.34 0.004000
230: time = 1.334000 loss = 8.028138
'X14__rev lambda = 0.1151
alpha = 0.003410 lossBound = -0.000000 W1 = 0.077545 N1 = 0.083658 deltaLoss = -0.000000
Updating 0 features
NewtonStep: 1.334 0.000000
increaseLambda: 1.341 0.001000
Undoing: newLoss 8.314632108214902, oldLoss 8.31358554002603, deltaLossBound -9.237810152738532E-5
Loss was 8.161155006514758, now 8.161098591564453, delta -0.000056
parallelUpdate: 1.357 0.028000
increaseLambda: 1.336 0.002000
231: time = 1.336000 loss = 8.028133
'X14__rev lambda = 0.1613
alpha = 0.044304 lossBound = -0.000000 W1 = 0.932611 N1 = 0.934000 deltaLoss = -0.000005
Updating 0 features
increaseLambda: 1.041 0.016000
Updating 0 features
increaseLambda: 1.342 0.001000
NewtonStep: 1.336 0.000000
Updating 0 features
NewtonStep: 1.362 0.005000
NewtonStep: 1.326 0.007000
increaseLambda: 1.363 0.001000
99: time = 1.363000 loss = 8.401900
'X01.1__rev lambda = -0.4069
alpha = -0.140024 lossBound = -0.000004 W1 = 0.018999 N1 = 0.017871 deltaLoss = -0.000028
increaseLambda: 1.338 0.002000
Undoing contribution: was 0.018687342453504105 now 0.018682049739803905
232: time = 1.338000 loss = 8.028128
'X14__rev lambda = 0.2001
alpha = -0.020513 lossBound = -0.000001 W1 = 0.838674 N1 = 0.842000 deltaLoss = -0.000005
Updating 0 features
NewtonStep: 1.339 0.001000
increaseLambda: 1.328 0.002000
Undoing: newLoss 8.580811932719838, oldLoss 8.579847304720458, deltaLossBound -1.3514457769745334E-5
Search: 1.345 0.003000
Updating 0 features
increaseLambda: 1.346 0.001000
104: time = 1.346000 loss = 8.313421
Search: 1.045 0.004000
'X08 lambda = 0.1252
alpha = 0.125200 lossBound = -0.000092 W1 = 0.050931 N1 = 0.054234 deltaLoss = -0.000164
NewtonStep: 1.352 0.006000
increaseLambda: 1.34 0.001000
233: time = 1.340000 loss = 8.028123
'X14__rev lambda = 0.2976
alpha = 0.040684 lossBound = -0.000000 W1 = 0.925017 N1 = 0.926563 deltaLoss = -0.000005
Updating 0 features
increaseLambda: 1.33 0.002000
NewtonStep: 1.341 0.001000
Updating 0 features
increaseLambda: 1.353 0.001000
Undoing contribution: was 0.1763125656046962 now 0.17628436981975734
98: time = 1.354000 loss = 8.269528
'X09__rev lambda = -0.6585
alpha = 0.200634 lossBound = -0.000003 W1 = 0.013475 N1 = 0.012470 deltaLoss = -0.000028
Reducing newton stepsize from 0.21326683562165977 to 0.14731910066186116
NewtonStep: 1.364 0.007000
Updating 1 features
increaseLambda: 1.342 0.001000
Undoing contribution: was 0.018682049739803905 now 0.0186774055919927
234: time = 1.342000 loss = 8.028119
'X14__rev lambda = 0.1809
alpha = -0.019211 lossBound = -0.000001 W1 = 0.838674 N1 = 0.842000 deltaLoss = -0.000005
NewtonStep: 1.367 0.004000
Updating 0 features
NewtonStep: 1.343 0.001000
Loss was 8.283442955794522, now 8.283438739969714, delta -0.000004
parallelUpdate: 1.336 0.038000
Updating 2 features
increaseLambda: 1.366 0.002000
Undoing contribution: was 0.018474987474754474 now 0.018319932449950744
increaseLambda: 1.369 0.002000
Undoing contribution: was 0.03090837719791665 now 0.03085194572006692
100: time = 1.369000 loss = 8.401844
Updating 0 features
91: time = 1.366000 loss = 8.160944
'X01.1__rev lambda = -0.5493
'X03__rev lambda = 0.0000
alpha = 0.257831 lossBound = -0.000009 W1 = 0.011635 N1 = 0.010622 deltaLoss = -0.000056
alpha = 0.147319 lossBound = -0.000024 W1 = 0.057089 N1 = 0.055681 deltaLoss = -0.000155
Updating 0 features
Updating 2 features
NewtonStep: 1.147 0.061000
NewtonStep: 1.35 0.004000
increaseLambda: 1.049 0.004000
15: time = 1.049000 loss = 8.278521
'X18__rev lambda = 0.2184
alpha = 0.218400 lossBound = -0.137228 W1 = 0.481340 N1 = 0.715123 deltaLoss = -0.053186
NewtonStep: 1.337 0.001000
increaseLambda: 1.344 0.001000
235: time = 1.344000 loss = 8.028114
'X14__rev lambda = 0.3378
alpha = 0.040240 lossBound = -0.000000 W1 = 0.925017 N1 = 0.926563 deltaLoss = -0.000005
NewtonStep: 1.083 0.032000
Updating 0 features
increaseLambda: 1.351 0.001000
Undoing contribution: was 0.035552611783265325 now 0.03536085419164828
105: time = 1.351000 loss = 8.313229
'X08 lambda = 0.7570
alpha = -0.156274 lossBound = -0.000097 W1 = 0.028634 N1 = 0.031163 deltaLoss = -0.000192
NewtonStep: 1.345 0.001000
Search: 1.335 0.005000
increaseLambda: 1.339 0.002000
Undoing: newLoss 8.284202738375267, oldLoss 8.283438739969714, deltaLossBound -9.415435728055908E-6
Loss was 8.222066249091245, now 8.222011753082569, delta -0.000054
parallelUpdate: 1.339 0.025000
increaseLambda: 1.347 0.002000
Undoing contribution: was 0.0186774055919927 now 0.018672860666506072
236: time = 1.347000 loss = 8.028109
'X14__rev lambda = 0.1619
alpha = -0.019005 lossBound = -0.000001 W1 = 0.838674 N1 = 0.842000 deltaLoss = -0.000005
Updating 0 features
Updating 1 features
Updating 0 features
NewtonStep: 1.347 0.000000
increaseLambda: 1.336 0.001000
102: time = 1.336000 loss = 8.579762
'X15__rev lambda = 0.2962
alpha = 0.296228 lossBound = -0.000014 W1 = 0.020518 N1 = 0.021530 deltaLoss = -0.000086
increaseLambda: 1.34 0.001000
Reducing newton stepsize from 0.006304016360937422 to 0.00437595911561514
NewtonStep: 1.341 0.002000
NewtonStep: 1.36 0.006000
Updating 1 features
increaseLambda: 1.151 0.004000
Undoing: newLoss 7.81206015088408, oldLoss 7.853426330188061, deltaLossBound -0.1437731425382212
Updating 2 features
NewtonStep: 1.373 0.004000
NewtonStep: 1.094 0.052000
Updating 3 features
increaseLambda: 1.088 0.005000
increaseLambda: 1.349 0.002000
Undoing: newLoss 7.878507888020154, oldLoss 7.932395949422808, deltaLossBound -0.19097206851336482
Undoing: newLoss 8.028907644492158, oldLoss 8.028109455813782, deltaLossBound -3.738285583475378E-7
Updating 0 features
increaseLambda: 1.342 0.001000
Undoing contribution: was 0.03789046491442182 now 0.03788989338111403
301: time = 1.342000 loss = 8.222011
'X19__rev lambda = 0.0000
alpha = 0.004376 lossBound = -0.000000 W1 = 0.083678 N1 = 0.079869 deltaLoss = -0.000001
Updating 0 features
increaseLambda: 1.361 0.001000
NewtonStep: 1.143 0.033000
99: time = 1.361000 loss = 8.269450
NewtonStep: 1.355 0.004000
'X09__rev lambda = -1.1561
alpha = -0.197240 lossBound = -0.000006 W1 = 0.050089 N1 = 0.048736 deltaLoss = -0.000078
increaseLambda: 1.375 0.002000
101: time = 1.375000 loss = 8.401788
'X01.1__rev lambda = -0.6043
alpha = -0.197405 lossBound = -0.000008 W1 = 0.019005 N1 = 0.017871 deltaLoss = -0.000056
Updating 0 features
NewtonStep: 1.372 0.006000
NewtonStep: 1.343 0.001000
increaseLambda: 1.356 0.001000
Undoing: newLoss 8.314295899359625, oldLoss 8.313229312027579, deltaLossBound -6.976251037196587E-5
increaseLambda: 1.351 0.002000
Loss was 8.98452166143499, now 8.984242011795034, delta -0.000280
parallelUpdate: 1.376 0.030000
increaseLambda: 1.374 0.002000
92: time = 1.374000 loss = 8.160882
increaseLambda: 1.345 0.002000
302: time = 1.345000 loss = 8.222011
'X03__rev lambda = -0.4311
'X19__rev lambda = -0.1345
alpha = -0.096509 lossBound = -0.000008 W1 = 0.109475 N1 = 0.106941 deltaLoss = -0.000062
alpha = -0.003330 lossBound = -0.000000 W1 = 0.142561 N1 = 0.137929 deltaLoss = -0.000000
increaseLambda: 1.358 0.002000
Search: 1.345 0.005000
increaseLambda: 1.097 0.003000
Undoing: newLoss 7.96860804209498, oldLoss 8.018623220290685, deltaLossBound -0.18929243061247156
Updating 0 features
increaseLambda: 1.155 0.004000
Updating 2 features
NewtonStep: 1.346 0.001000
increaseLambda: 1.092 0.004000
NewtonStep: 1.11 0.024000
increaseLambda: 1.346 0.001000
211: time = 1.346000 loss = 8.283389
'X18__rev lambda = 0.0495
alpha = 0.049537 lossBound = -0.000009 W1 = 0.856695 N1 = 0.860195 deltaLoss = -0.000050
increaseLambda: 1.147 0.004000
Undoing: newLoss 7.597937133438963, oldLoss 7.6759352254702256, deltaLossBound -0.10869630917413856
Updating 2 features
Updating 0 features
Updating 0 features
Updating 0 features
Search: 1.36 0.002000
NewtonStep: 1.379 0.004000
increaseLambda: 1.347 0.001000
Undoing contribution: was 0.02147736656034128 now 0.021476938978584614
303: time = 1.347000 loss = 8.222011
'X19__rev lambda = -0.3729
alpha = 0.016509 lossBound = -0.000000 W1 = 0.007969 N1 = 0.006891 deltaLoss = -0.000000
NewtonStep: 1.054 0.037000
NewtonStep: 1.347 0.001000
NewtonStep: 1.343 0.007000
Updating 0 features
Updating 1 features
increaseLambda: 1.1 0.003000
increaseLambda: 1.361 0.001000
106: time = 1.361000 loss = 8.313104
'X08 lambda = 0.1091
alpha = 0.109073 lossBound = -0.000070 W1 = 0.050469 N1 = 0.053822 deltaLoss = -0.000125
increaseLambda: 1.38 0.001000
Undoing contribution: was 0.03085194572006692 now 0.030804201997601623
102: time = 1.380000 loss = 8.401740
'X01.1__rev lambda = -0.3133
alpha = 0.235966 lossBound = -0.000008 W1 = 0.011633 N1 = 0.010622 deltaLoss = -0.000048
NewtonStep: 1.348 0.001000
Updating 5 features
NewtonStep: 1.368 0.007000
increaseLambda: 1.349 0.002000
Undoing contribution: was 0.03576597923409612 now 0.03574072479106509
212: time = 1.349000 loss = 8.283364
'X18__rev lambda = 0.2890
alpha = -0.031178 lossBound = -0.000007 W1 = 0.760989 N1 = 0.765993 deltaLoss = -0.000025
NewtonStep: 1.098 0.035000
increaseLambda: 1.345 0.002000
103: time = 1.345000 loss = 8.579580
'X15__rev lambda = -7.6221
Updating 0 features
Search: 1.356 0.005000
alpha = -0.621768 lossBound = -0.000027 W1 = 0.005396 N1 = 0.004358 deltaLoss = -0.000182
Updating 0 features
NewtonStep: 1.382 0.006000
Search: 1.096 0.004000
increaseLambda: 1.35 0.002000
NewtonStep: 1.35 0.001000
304: time = 1.350000 loss = 8.222010
'X19__rev lambda = -1.1275
alpha = -0.019480 lossBound = -0.000000 W1 = 0.007031 N1 = 0.006025 deltaLoss = -0.000001
Search: 1.16 0.005000
increaseLambda: 1.369 0.001000
Undoing contribution: was 2.8622367393945123E-4 now 2.1547656972005822E-4
100: time = 1.369000 loss = 8.269379
'X09 lambda = 0.0716
alpha = -0.066032 lossBound = -0.000012 W1 = 0.274276 N1 = 0.278195 deltaLoss = -0.000071
increaseLambda: 1.114 0.004000
Undoing: newLoss 7.878507888020154, oldLoss 7.932395949422808, deltaLossBound -0.19097206851336482
Updating 0 features
increaseLambda: 1.152 0.005000
increaseLambda: 1.358 0.002000
237: time = 1.358000 loss = 8.028106
'X14__rev lambda = 0.0518
Updating 0 features
alpha = 0.051823 lossBound = -0.000000 W1 = 0.922926 N1 = 0.924435 deltaLoss = -0.000004
Updating 0 features
NewtonStep: 1.351 0.001000
Search: 1.103 0.003000
NewtonStep: 1.38 0.006000
increaseLambda: 1.351 0.001000
increaseLambda: 1.383 0.001000
Undoing contribution: was 0.006459108369732621 now 0.006318674115109221
91: time = 1.383000 loss = 8.984102
Undoing: newLoss 8.284131064883578, oldLoss 8.283363668903919, deltaLossBound -9.271907344231609E-6
NewtonStep: 1.358 0.000000
'X02__rev lambda = 0.9123
alpha = -0.276673 lossBound = -0.000057 W1 = 0.007728 N1 = 0.008938 deltaLoss = -0.000140
increaseLambda: 1.059 0.005000
Undoing: newLoss 8.16269993547469, oldLoss 8.231821738593524, deltaLossBound -0.24841114573913514
Updating 2 features
Updating 0 features
NewtonStep: 1.365 0.004000
NewtonStep: 1.093 0.037000
Updating 0 features
increaseLambda: 1.353 0.002000
Undoing contribution: was 0.021476938978584614 now 0.02147640764366011
305: time = 1.353000 loss = 8.222009
'X19__rev lambda = -0.3545
alpha = 0.018416 lossBound = -0.000000 W1 = 0.007969 N1 = 0.006891 deltaLoss = -0.000001
increaseLambda: 1.382 0.002000
Undoing contribution: was 0.07829101627819918 now 0.07818419759442535
increaseLambda: 1.36 0.002000
Undoing contribution: was 0.018672860666506072 now 0.01866487964008144
238: time = 1.360000 loss = 8.028098
93: time = 1.382000 loss = 8.160775
NewtonStep: 1.385 0.005000
'X14__rev lambda = 0.1367
'X03__rev lambda = -0.6068
alpha = -0.025222 lossBound = -0.000001 W1 = 0.838673 N1 = 0.842000 deltaLoss = -0.000008
alpha = 0.325228 lossBound = -0.000014 W1 = 0.017276 N1 = 0.016259 deltaLoss = -0.000107
Updating 0 features
Updating 0 features
increaseLambda: 1.102 0.004000
Undoing: newLoss 7.473020825539283, oldLoss 7.545152844546097, deltaLossBound -0.09188249229642331
increaseLambda: 1.353 0.002000
increaseLambda: 1.366 0.001000
Undoing contribution: was 0.03536085419164828 now 0.03521169353668832
107: time = 1.366000 loss = 8.312955
'X08 lambda = 0.6178
alpha = -0.139189 lossBound = -0.000075 W1 = 0.028612 N1 = 0.031163 deltaLoss = -0.000149
NewtonStep: 1.361 0.001000
NewtonStep: 1.354 0.001000
increaseLambda: 1.164 0.004000
18: time = 1.164000 loss = 7.743140
'X14__rev lambda = 0.5296
alpha = 0.529641 lossBound = -0.143773 W1 = 0.681021 N1 = 0.859081 deltaLoss = -0.110287
increaseLambda: 1.1 0.004000
17: time = 1.100000 loss = 7.853426
'X14__rev lambda = 0.2960
alpha = 0.295970 lossBound = -0.190972 W1 = 0.602407 N1 = 0.851028 deltaLoss = -0.078970
Updating 2 features
increaseLambda: 1.386 0.001000
Undoing: newLoss 8.402494477342085, oldLoss 8.401740283498478, deltaLossBound -7.141382839837819E-6
Search: 1.155 0.003000
NewtonStep: 1.135 0.045000
increaseLambda: 1.107 0.004000
16: time = 1.107000 loss = 7.932396
'X19__rev lambda = -0.3770
alpha = -0.376982 lossBound = -0.189292 W1 = 0.272561 N1 = 0.062460 deltaLoss = -0.086227
increaseLambda: 1.119 0.005000
increaseLambda: 1.362 0.001000
239: time = 1.362000 loss = 8.028097
'X14__rev lambda = 1.3690
alpha = 0.004533 lossBound = -0.000000 W1 = 0.525563 N1 = 0.532209 deltaLoss = -0.000001
Updating 26 features
increaseLambda: 1.355 0.001000
306: time = 1.355000 loss = 8.222009
'X19__rev lambda = -1.1469
alpha = -0.019394 lossBound = -0.000000 W1 = 0.007031 N1 = 0.006025 deltaLoss = -0.000001
increaseLambda: 1.387 0.001000
Updating 0 features
Updating 0 features
Updating 1 features
increaseLambda: 1.063 0.004000
NewtonStep: 1.352 0.007000
NewtonStep: 1.375 0.006000
NewtonStep: 1.356 0.001000
increaseLambda: 1.097 0.004000
Undoing: newLoss 7.96860804209498, oldLoss 8.018623220290685, deltaLossBound -0.18929243061247156
increaseLambda: 1.105 0.003000
Updating 0 features
Updating 0 features
NewtonStep: 1.37 0.004000
increaseLambda: 1.138 0.003000
Undoing: newLoss 8.075544728334576, oldLoss 8.115271027094874, deltaLossBound -0.14805507811840674
NewtonStep: 1.39 0.007000
Search: 1.358 0.005000
increaseLambda: 1.358 0.002000
Undoing contribution: was 0.02147640764366011 now 0.021475882093942588
increaseLambda: 1.354 0.002000
Undoing: newLoss 8.58056443771863, oldLoss 8.579580208524998, deltaLossBound -1.102486784347751E-5
307: time = 1.358000 loss = 8.222008
'X19__rev lambda = -0.3362
alpha = 0.018317 lossBound = -0.000000 W1 = 0.007969 N1 = 0.006891 deltaLoss = -0.000001
increaseLambda: 1.377 0.002000
Undoing: newLoss 8.270200927644758, oldLoss 8.26937904487537, deltaLossBound -4.502119112680001E-6
increaseLambda: 1.159 0.004000
20: time = 1.159000 loss = 7.545153
'X19__rev lambda = -1.1684
alpha = -1.168393 lossBound = -0.108696 W1 = 0.113557 N1 = 0.039142 deltaLoss = -0.130782
Updating 0 features
Search: 1.122 0.003000
increaseLambda: 1.371 0.001000
Undoing contribution: was 6.879403010281343E-4 now 5.702650534232695E-4
108: time = 1.372000 loss = 8.312837
'X08 lambda = -0.5157
alpha = 0.227294 lossBound = -0.000062 W1 = 0.010552 N1 = 0.008902 deltaLoss = -0.000118
Updating 0 features
Search: 1.391 0.004000
NewtonStep: 1.359 0.001000
increaseLambda: 1.359 0.001000
increaseLambda: 1.391 0.001000
213: time = 1.359000 loss = 8.283315
Undoing: newLoss 8.98408374410644, oldLoss 8.984101577540411, deltaLossBound -1.806028019109713E-5
'X18__rev lambda = 0.0490
alpha = 0.048990 lossBound = -0.000009 W1 = 0.855517 N1 = 0.859032 deltaLoss = -0.000049
NewtonStep: 1.388 0.006000
Search: 1.066 0.003000
Updating 1 features
increaseLambda: 1.392 0.001000
103: time = 1.392000 loss = 8.401693
'X01.1__rev lambda = -0.2207
alpha = -0.220707 lossBound = -0.000007 W1 = 0.018868 N1 = 0.017838 deltaLoss = -0.000047
increaseLambda: 1.356 0.002000
increaseLambda: 1.379 0.002000
NewtonStep: 1.36 0.001000
Search: 1.11 0.005000
increaseLambda: 1.142 0.004000
increaseLambda: 1.361 0.002000
308: time = 1.361000 loss = 8.222008
'X19__rev lambda = -1.1661
alpha = -0.019290 lossBound = -0.000000 W1 = 0.007031 N1 = 0.006025 deltaLoss = -0.000001
increaseLambda: 1.106 0.009000
increaseLambda: 1.394 0.006000
Undoing: newLoss 8.163039234659204, oldLoss 8.160775001661177, deltaLossBound -8.758982445724254E-6
increaseLambda: 1.397 0.006000
Updating 0 features
NewtonStep: 1.366 0.005000
increaseLambda: 1.366 0.006000
Undoing contribution: was 0.03574072479106509 now 0.0357160713420122
214: time = 1.366000 loss = 8.283290
'X18__rev lambda = 0.2582
alpha = -0.030809 lossBound = -0.000007 W1 = 0.760989 N1 = 0.765993 deltaLoss = -0.000025
Updating 0 features
increaseLambda: 1.131 0.009000
NewtonStep: 1.367 0.001000
17: time = 1.131000 loss = 7.853426
'X14__rev lambda = 0.2960
alpha = 0.295970 lossBound = -0.190972 W1 = 0.602407 N1 = 0.851028 deltaLoss = -0.078970
increaseLambda: 1.396 0.002000
Updating 0 features
increaseLambda: 1.368 0.002000
Undoing contribution: was 0.021475882093942588 now 0.02147536226078296
309: time = 1.368000 loss = 8.222007
'X19__rev lambda = -0.3179
alpha = 0.018218 lossBound = -0.000000 W1 = 0.007969 N1 = 0.006891 deltaLoss = -0.000001
NewtonStep: 1.381 0.009000
Search: 1.149 0.007000
increaseLambda: 1.075 0.009000
Updating 0 features
14: time = 1.075000 loss = 8.118323
'X19__rev lambda = -0.4096
alpha = -0.409561 lossBound = -0.248411 W1 = 0.323305 N1 = 0.068265 deltaLoss = -0.113499
Reducing stepsize from 4.845568471333307 to 0.495217902013125
Newton: returning 0.495217902013125 
increaseLambda: 1.117 0.007000
Updating 1 features
21: time = 1.117000 loss = 7.383533
'X14__rev lambda = 1.6628
alpha = 1.662839 lossBound = -0.091882 W1 = 0.862916 N1 = 0.908526 deltaLoss = -0.161620
increaseLambda: 1.369 0.002000
Undoing: newLoss 8.284060921807944, oldLoss 8.283290154445254, deltaLossBound -9.029806642860855E-6
NewtonStep: 1.369 0.001000
Search: 1.11 0.004000
Search: 1.401 0.004000
increaseLambda: 1.382 0.001000
Undoing contribution: was 0.03521169353668832 now 0.03511811932517475
109: time = 1.382000 loss = 8.312743
Updating 0 features
'X08 lambda = 0.5073
alpha = -0.110477 lossBound = -0.000048 W1 = 0.028584 N1 = 0.031163 deltaLoss = -0.000094
Search: 1.365 0.009000
NewtonStep: 1.401 0.009000
increaseLambda: 1.37 0.001000
310: time = 1.370000 loss = 8.222007
'X19__rev lambda = -1.1853
alpha = -0.019186 lossBound = -0.000000 W1 = 0.007031 N1 = 0.006025 deltaLoss = -0.000001
Search: 1.389 0.010000
increaseLambda: 1.37 0.001000
increaseLambda: 1.402 0.001000
92: time = 1.403000 loss = 8.984084
'X02__rev lambda = 3.1506
alpha = 0.202119 lossBound = -0.000018 W1 = 0.000946 N1 = 0.001946 deltaLoss = -0.000018
increaseLambda: 1.403 0.002000
Undoing contribution: was 0.030804201997601623 now 0.03074362834814707
104: time = 1.403000 loss = 8.401633
'X01.1__rev lambda = -0.0469
alpha = 0.266415 lossBound = -0.000010 W1 = 0.011636 N1 = 0.010622 deltaLoss = -0.000061
Updating 0 features
increaseLambda: 1.367 0.002000
104: time = 1.367000 loss = 8.579507
'X15__rev lambda = 0.2714
alpha = 0.271422 lossBound = -0.000011 W1 = 0.019871 N1 = 0.020897 deltaLoss = -0.000073
increaseLambda: 1.152 0.003000
17: time = 1.152000 loss = 8.048504
'X19__rev lambda = -0.3415
alpha = -0.341533 lossBound = -0.148055 W1 = 0.243141 N1 = 0.062460 deltaLoss = -0.066767
NewtonStep: 1.371 0.001000
increaseLambda: 1.391 0.002000
101: time = 1.391000 loss = 8.269329
'X09__rev lambda = -0.2192
alpha = -0.219242 lossBound = -0.000005 W1 = 0.050091 N1 = 0.048941 deltaLoss = -0.000050
Search: 1.401 0.005000
increaseLambda: 1.373 0.002000
Undoing contribution: was 0.02147536226078296 now 0.02147484808593626
311: time = 1.373000 loss = 8.222006
'X19__rev lambda = -0.2998
alpha = 0.018120 lossBound = -0.000000 W1 = 0.007969 N1 = 0.006891 deltaLoss = -0.000001
increaseLambda: 1.114 0.004000
16: time = 1.114000 loss = 7.932396
'X19__rev lambda = -0.3770
alpha = -0.376982 lossBound = -0.189292 W1 = 0.272561 N1 = 0.062460 deltaLoss = -0.086227
Updating 0 features
Updating 0 features
NewtonStep: 1.386 0.004000
increaseLambda: 1.403 0.002000
94: time = 1.403000 loss = 8.160702
'X03__rev lambda = -0.4587
alpha = -0.458747 lossBound = -0.000009 W1 = 0.005268 N1 = 0.004255 deltaLoss = -0.000073
NewtonStep: 1.374 0.001000
increaseLambda: 1.388 0.002000
Undoing: newLoss 8.313807957391393, oldLoss 8.31274347214367, deltaLossBound -7.09208979053084E-5
Search: 1.375 0.005000
Updating 0 features
Updating 2 features
increaseLambda: 1.375 0.001000
312: time = 1.375000 loss = 8.222006
'X19__rev lambda = -1.2044
alpha = -0.019083 lossBound = -0.000000 W1 = 0.007031 N1 = 0.006025 deltaLoss = -0.000001
NewtonStep: 1.407 0.004000
NewtonStep: 1.088 0.039000
Updating 0 features
increaseLambda: 1.389 0.001000
Updating 0 features
increaseLambda: 1.376 0.001000
215: time = 1.376000 loss = 8.283243
'X18__rev lambda = 0.0483
alpha = 0.048291 lossBound = -0.000009 W1 = 0.855124 N1 = 0.858640 deltaLoss = -0.000048
NewtonStep: 1.376 0.001000
NewtonStep: 1.408 0.005000
increaseLambda: 1.409 0.002000
105: time = 1.409000 loss = 8.401591
'X01.1__rev lambda = -0.3910
alpha = -0.170310 lossBound = -0.000006 W1 = 0.018968 N1 = 0.017838 deltaLoss = -0.000042
Updating 1 features
NewtonStep: 1.377 0.001000
Updating 0 features
Updating 0 features
increaseLambda: 1.378 0.002000
Undoing contribution: was 0.02147484808593626 now 0.02147433951170642
313: time = 1.378000 loss = 8.222005
'X19__rev lambda = -0.2818
alpha = 0.018022 lossBound = -0.000000 W1 = 0.007969 N1 = 0.006891 deltaLoss = -0.000001
NewtonStep: 1.374 0.007000
increaseLambda: 1.41 0.002000
Undoing contribution: was 0.03651934867489349 now 0.036461154792160395
93: time = 1.410000 loss = 8.984025
'X02 lambda = -0.8167
alpha = 0.236233 lossBound = -0.000012 W1 = 0.011164 N1 = 0.010112 deltaLoss = -0.000058
Updating 0 features
NewtonStep: 1.397 0.006000
Search: 1.391 0.002000
increaseLambda: 1.379 0.002000
Undoing contribution: was 0.0357160713420122 now 0.03569201228017253
216: time = 1.379000 loss = 8.283219
'X18__rev lambda = 0.2278
alpha = -0.030440 lossBound = -0.000007 W1 = 0.760990 N1 = 0.765993 deltaLoss = -0.000024
NewtonStep: 1.379 0.001000
Updating 0 features
Loss was 8.028096631558785, now 8.028031823180127, delta -0.000065
parallelUpdate: 1.386 0.024000
Updating 1 features
increaseLambda: 1.393 0.002000
110: time = 1.393000 loss = 8.312616
'X08 lambda = 0.1101
alpha = 0.110107 lossBound = -0.000071 W1 = 0.050356 N1 = 0.053698 deltaLoss = -0.000127
Updating 0 features
NewtonStep: 1.38 0.001000
increaseLambda: 1.376 0.002000
Undoing contribution: was 0.01536418144387708 now 0.01521630887544523
105: time = 1.376000 loss = 8.579360
'X15__rev lambda = 1.0792
alpha = -0.216864 lossBound = -0.000027 W1 = 0.033560 N1 = 0.035271 deltaLoss = -0.000148
NewtonStep: 1.387 0.001000
increaseLambda: 1.092 0.004000
Undoing: newLoss 8.250436290351601, oldLoss 8.27852114861093, deltaLossBound -0.1258484781001583
increaseLambda: 1.399 0.002000
Undoing contribution: was 0.17628436981975734 now 0.17615999993126105
102: time = 1.399000 loss = 8.269204
'X09__rev lambda = -0.2266
alpha = 0.431882 lossBound = -0.000014 W1 = 0.013493 N1 = 0.012470 deltaLoss = -0.000124
NewtonStep: 1.409 0.006000
increaseLambda: 1.38 0.001000
314: time = 1.380000 loss = 8.222005
'X19__rev lambda = -1.2234
alpha = -0.018980 lossBound = -0.000000 W1 = 0.007031 N1 = 0.006025 deltaLoss = -0.000001
Updating 0 features
Updating 0 features
increaseLambda: 1.381 0.001000
217: time = 1.381000 loss = 8.283167
'X18__rev lambda = 0.1176
alpha = 0.069313 lossBound = -0.000009 W1 = 0.855583 N1 = 0.858640 deltaLoss = -0.000052
increaseLambda: 1.388 0.001000
241: time = 1.388000 loss = 8.028031
'X14__rev lambda = -2.2023
alpha = -0.005440 lossBound = -0.000001 W1 = 0.182772 N1 = 0.176394 deltaLoss = -0.000001
Reducing newton stepsize from 0.20091815024411622 to 0.04693392894387022
NewtonStep: 1.413 0.004000
Updating 0 features
NewtonStep: 1.381 0.001000
Updating 0 features
increaseLambda: 1.411 0.002000
Undoing contribution: was 0.07818419759442535 now 0.07813613384094503
95: time = 1.411000 loss = 8.160654
'X03__rev lambda = -0.3900
alpha = 0.216821 lossBound = -0.000006 W1 = 0.017266 N1 = 0.016259 deltaLoss = -0.000048
NewtonStep: 1.389 0.001000
NewtonStep: 1.382 0.001000
increaseLambda: 1.415 0.002000
Undoing contribution: was 0.03074362834814707 now 0.030728871303611384
106: time = 1.415000 loss = 8.401576
'X01.1__rev lambda = 0.0000
alpha = 0.046934 lossBound = -0.000006 W1 = 0.011350 N1 = 0.010622 deltaLoss = -0.000015
increaseLambda: 1.383 0.002000
Undoing contribution: was 0.02147433951170642 now 0.021473836480953367
315: time = 1.383000 loss = 8.222004
'X19__rev lambda = -0.2639
alpha = 0.017925 lossBound = -0.000000 W1 = 0.007969 N1 = 0.006891 deltaLoss = -0.000001
increaseLambda: 1.39 0.001000
Undoing: newLoss 8.02882595609824, oldLoss 8.028030647102636, deltaLossBound -9.073105099003754E-8
Updating 0 features
increaseLambda: 1.384 0.002000
Undoing contribution: was 0.03569201228017253 now 0.035642433321422515
218: time = 1.384000 loss = 8.283117
'X18__rev lambda = 0.1839
alpha = -0.043850 lossBound = -0.000014 W1 = 0.760980 N1 = 0.765993 deltaLoss = -0.000050
Updating 0 features
Updating 0 features
Updating 2 features
NewtonStep: 1.397 0.004000
Updating 0 features
NewtonStep: 1.384 0.001000
NewtonStep: 1.416 0.006000
increaseLambda: 1.096 0.004000
NewtonStep: 1.136 0.029000
NewtonStep: 1.384 0.000000
increaseLambda: 1.398 0.001000
Undoing contribution: was 0.03511811932517475 now 0.034973817923662415
111: time = 1.398000 loss = 8.312472
'X08 lambda = 0.3710
alpha = -0.136248 lossBound = -0.000074 W1 = 0.028610 N1 = 0.031163 deltaLoss = -0.000144
increaseLambda: 1.392 0.002000
increaseLambda: 1.385 0.001000
316: time = 1.385000 loss = 8.222004
'X19__rev lambda = -1.2423
alpha = -0.018878 lossBound = -0.000000 W1 = 0.007031 N1 = 0.006025 deltaLoss = -0.000001
Updating 0 features
increaseLambda: 1.418 0.002000
Undoing contribution: was 0.006318674115109221 now 0.00631054438475542
94: time = 1.418000 loss = 8.984017
'X02__rev lambda = 0.8409
alpha = -0.071461 lossBound = -0.000003 W1 = 0.007659 N1 = 0.008938 deltaLoss = -0.000008
increaseLambda: 1.386 0.002000
Undoing: newLoss 8.283895308809539, oldLoss 8.28311740357302, deltaLossBound -8.543710703113449E-6
Updating 0 features
NewtonStep: 1.405 0.006000
Updating 0 features
NewtonStep: 1.387 0.002000
NewtonStep: 1.383 0.007000
Updating 0 features
Updating 2 features
NewtonStep: 1.419 0.004000
Updating 0 features
Updating 2 features
increaseLambda: 1.388 0.002000
NewtonStep: 1.134 0.034000
increaseLambda: 1.407 0.002000
103: time = 1.407000 loss = 8.269148
'X09__rev lambda = -1.3238
alpha = -0.167696 lossBound = -0.000005 W1 = 0.050087 N1 = 0.048736 deltaLoss = -0.000057
NewtonStep: 1.417 0.006000
increaseLambda: 1.14 0.004000
Undoing: newLoss 7.878507888020154, oldLoss 7.932395949422808, deltaLossBound -0.19097206851336482
increaseLambda: 1.388 0.001000
NewtonStep: 1.198 0.034000
Undoing contribution: was 0.021473836480953367 now 0.021473338937032637
317: time = 1.388000 loss = 8.222003
'X19__rev lambda = -0.2460
alpha = 0.017828 lossBound = -0.000000 W1 = 0.007969 N1 = 0.006891 deltaLoss = -0.000000
increaseLambda: 1.421 0.002000
Undoing contribution: was 0.10880194637634732 now 0.10878496497475398
107: time = 1.421000 loss = 8.401559
'X01.1__rev lambda = -1.6846
Updating 0 features
alpha = 0.133941 lossBound = -0.000003 W1 = 0.012507 N1 = 0.011503 deltaLoss = -0.000017
increaseLambda: 1.385 0.002000
106: time = 1.385000 loss = 8.579260
'X15__rev lambda = 0.6466
alpha = 0.269671 lossBound = -0.000015 W1 = 0.020063 N1 = 0.021198 deltaLoss = -0.000100
Updating 0 features
Search: 1.101 0.005000
NewtonStep: 1.389 0.001000
NewtonStep: 1.402 0.004000
increaseLambda: 1.419 0.002000
Undoing: newLoss 8.1615138924467, oldLoss 8.160654128625644, deltaLossBound -1.0311847506336225E-5
increaseLambda: 1.404 0.002000
Undoing: newLoss 8.313550728243744, oldLoss 8.312471882277443, deltaLossBound -5.338439139892384E-5
increaseLambda: 1.391 0.002000
318: time = 1.391000 loss = 8.222003
'X19__rev lambda = -1.2610
alpha = -0.018776 lossBound = -0.000000 W1 = 0.007031 N1 = 0.006025 deltaLoss = -0.000001
Search: 1.398 0.006000
Updating 0 features
Updating 0 features
Updating 5 features
increaseLambda: 1.143 0.003000
increaseLambda: 1.42 0.001000
NewtonStep: 1.392 0.001000
increaseLambda: 1.138 0.004000
Undoing: newLoss 7.81206015088408, oldLoss 7.853426330188061, deltaLossBound -0.1437731425382212
increaseLambda: 1.405 0.001000
NewtonStep: 1.424 0.006000
NewtonStep: 1.193 0.034000
increaseLambda: 1.202 0.004000
Undoing: newLoss 7.705721893130092, oldLoss 7.743139543452693, deltaLossBound -0.14794716786983858
Search: 1.392 0.004000
increaseLambda: 1.399 0.001000
242: time = 1.399000 loss = 8.028029
'X14__rev lambda = 0.0313
alpha = 0.031337 lossBound = -0.000000 W1 = 0.950232 N1 = 0.951271 deltaLoss = -0.000002
Updating 0 features
Updating 0 features
NewtonStep: 1.4 0.001000
increaseLambda: 1.105 0.004000
16: time = 1.105000 loss = 8.145336
'X09__rev lambda = -1.3361
alpha = -1.336105 lossBound = -0.125848 W1 = 0.077107 N1 = 0.004731 deltaLoss = -0.133185
increaseLambda: 1.393 0.001000
Undoing contribution: was 0.021473338937032637 now 0.02147284682381313
319: time = 1.393000 loss = 8.222002
'X19__rev lambda = -0.2283
alpha = 0.017731 lossBound = -0.000000 W1 = 0.007969 N1 = 0.006891 deltaLoss = -0.000000
NewtonStep: 1.425 0.004000
Updating 9 features
NewtonStep: 1.142 0.025000
increaseLambda: 1.425 0.001000
Undoing: newLoss 8.985361428392958, oldLoss 8.984017193647135, deltaLossBound -4.657305665143925E-6
Updating 0 features
increaseLambda: 1.394 0.002000
219: time = 1.394000 loss = 8.283072
Updating 1 features
'X18__rev lambda = 0.0469
alpha = 0.046867 lossBound = -0.000009 W1 = 0.854331 N1 = 0.857849 deltaLoss = -0.000045
NewtonStep: 1.413 0.006000
Updating 1 features
Search: 1.407 0.002000
NewtonStep: 1.394 0.001000
increaseLambda: 1.426 0.001000
Undoing: newLoss 8.402339247135991, oldLoss 8.401559463027876, deltaLossBound -4.5391627382236995E-6
increaseLambda: 1.401 0.001000
Undoing contribution: was 0.011846021357493236 now 0.011843346441503195
243: time = 1.402000 loss = 8.028026
Search: 1.147 0.004000
'X14__rev lambda = 0.3579
alpha = -0.015418 lossBound = -0.000000 W1 = 0.847893 N1 = 0.851028 deltaLoss = -0.000003
Updating 0 features
NewtonStep: 1.395 0.001000
Updating 0 features
NewtonStep: 1.402 0.000000
increaseLambda: 1.408 0.001000
112: time = 1.408000 loss = 8.312375
'X08 lambda = 0.0959
alpha = 0.095884 lossBound = -0.000053 W1 = 0.049799 N1 = 0.053174 deltaLoss = -0.000097
increaseLambda: 1.427 0.002000
increaseLambda: 1.428 0.002000
Updating 2 features
increaseLambda: 1.415 0.002000
Undoing contribution: was 2.1547656972005822E-4 now 1.3734219707347049E-4
104: time = 1.415000 loss = 8.269070
'X09 lambda = 0.0021
alpha = -0.069438 lossBound = -0.000013 W1 = 0.274275 N1 = 0.278195 deltaLoss = -0.000078
NewtonStep: 1.392 0.007000
increaseLambda: 1.396 0.002000
320: time = 1.396000 loss = 8.222002
'X19__rev lambda = -1.2797
alpha = -0.018675 lossBound = -0.000000 W1 = 0.007031 N1 = 0.006025 deltaLoss = -0.000000
Search: 1.425 0.005000
increaseLambda: 1.142 0.004000
NewtonStep: 1.16 0.029000
increaseLambda: 1.396 0.001000
Undoing contribution: was 0.035642433321422515 now 0.03561986352345951
220: time = 1.396000 loss = 8.283050
'X18__rev lambda = 0.1544
Updating 1 features
alpha = -0.029492 lossBound = -0.000007 W1 = 0.760990 N1 = 0.765993 deltaLoss = -0.000023
increaseLambda: 1.197 0.004000
Undoing: newLoss 7.473020825539283, oldLoss 7.545152844546097, deltaLossBound -0.09188249229642331
increaseLambda: 1.207 0.005000
increaseLambda: 1.404 0.002000
244: time = 1.404000 loss = 8.028026
'X14__rev lambda = 1.3750
alpha = 0.003398 lossBound = -0.000000 W1 = 0.525563 N1 = 0.532209 deltaLoss = -0.000001
Updating 1 features
Updating 0 features
NewtonStep: 1.397 0.001000
NewtonStep: 1.397 0.001000
NewtonStep: 1.404 0.000000
increaseLambda: 1.394 0.002000
Undoing contribution: was 0.01521630887544523 now 0.015115457591904026
107: time = 1.394000 loss = 8.579159
'X15__rev lambda = 0.8997
alpha = -0.179514 lossBound = -0.000019 W1 = 0.033551 N1 = 0.035271 deltaLoss = -0.000101
increaseLambda: 1.427 0.002000
96: time = 1.427000 loss = 8.160579
'X03__rev lambda = -0.1165
alpha = -0.116457 lossBound = -0.000010 W1 = 0.108670 N1 = 0.106265 deltaLoss = -0.000076
increaseLambda: 1.15 0.003000
17: time = 1.150000 loss = 7.853426
'X14__rev lambda = 0.2960
alpha = 0.295970 lossBound = -0.190972 W1 = 0.602407 N1 = 0.851028 deltaLoss = -0.078970
Updating 3 features
increaseLambda: 1.147 0.005000
22: time = 1.147000 loss = 7.372091
X14: lambda = -0.7801 min = 0.0000 max = 117.0000
alpha = -0.780087 lossBound = -0.004635 W1 = 0.035382 N1 = 0.022282 deltaLoss = -0.011442
increaseLambda: 1.399 0.002000
Undoing contribution: was 0.02147284682381313 now 0.021472360085673558
321: time = 1.399000 loss = 8.222001
'X19__rev lambda = -0.2107
alpha = 0.017636 lossBound = -0.000000 W1 = 0.007969 N1 = 0.006891 deltaLoss = -0.000000
NewtonStep: 1.18 0.028000
increaseLambda: 1.406 0.002000
Undoing: newLoss 8.028821144026098, oldLoss 8.028025761932184, deltaLossBound -7.489390206611942E-8
increaseLambda: 1.399 0.002000
221: time = 1.399000 loss = 8.283002
'X18__rev lambda = 0.1137
alpha = 0.066828 lossBound = -0.000008 W1 = 0.854776 N1 = 0.857849 deltaLoss = -0.000048
Search: 1.431 0.003000
Updating 0 features
Updating 0 features
Updating 0 features
NewtonStep: 1.413 0.005000
NewtonStep: 1.4 0.001000
NewtonStep: 1.4 0.001000
Search: 1.432 0.005000
increaseLambda: 1.432 0.001000
108: time = 1.432000 loss = 8.401530
'X01.1__rev lambda = -0.1763
alpha = -0.176283 lossBound = -0.000005 W1 = 0.018846 N1 = 0.017802 deltaLoss = -0.000029
Search: 1.21 0.003000
Updating 2 features
increaseLambda: 1.202 0.005000
increaseLambda: 1.408 0.002000
increaseLambda: 1.165 0.005000
Undoing: newLoss 7.81206015088408, oldLoss 7.853426330188061, deltaLossBound -0.1437731425382212
increaseLambda: 1.414 0.001000
113: time = 1.414000 loss = 8.312238
'X08 lambda = -0.2244
alpha = -0.080270 lossBound = -0.000071 W1 = 0.085845 N1 = 0.081203 deltaLoss = -0.000137
NewtonStep: 1.108 0.033000
Search: 1.161 0.019000
increaseLambda: 1.415 0.015000
increaseLambda: 1.415 0.015000
Undoing contribution: was 0.03561986352345951 now 0.03557338908845513
Updating 0 features
322: time = 1.415000 loss = 8.222001
222: time = 1.415000 loss = 8.282955
'X19__rev lambda = -1.2983
'X18__rev lambda = 0.1120
alpha = -0.018574 lossBound = -0.000000 W1 = 0.007031 N1 = 0.006025 deltaLoss = -0.000000
alpha = -0.042463 lossBound = -0.000013 W1 = 0.760981 N1 = 0.765993 deltaLoss = -0.000046
increaseLambda: 1.448 0.016000
95: time = 1.448000 loss = 8.984007
'X02__rev lambda = 0.1230
alpha = 0.123007 lossBound = -0.000005 W1 = 0.010195 N1 = 0.011440 deltaLoss = -0.000010
NewtonStep: 1.435 0.020000
Updating 0 features
Updating 0 features
NewtonStep: 1.417 0.002000
NewtonStep: 1.417 0.002000
increaseLambda: 1.198 0.018000
Undoing: newLoss 7.999381432194763, oldLoss 8.048503735649232, deltaLossBound -0.13738099014151112
increaseLambda: 1.437 0.002000
Undoing contribution: was 0.003976471576487881 now 0.003948144137570651
105: time = 1.437000 loss = 8.269041
'X09 lambda = -0.5699
alpha = 0.123687 lossBound = -0.000006 W1 = 0.019752 N1 = 0.018490 deltaLoss = -0.000028
increaseLambda: 1.418 0.001000
223: time = 1.418000 loss = 8.282908
'X18__rev lambda = 0.1190
Updating 0 features
alpha = 0.065454 lossBound = -0.000008 W1 = 0.853959 N1 = 0.857049 deltaLoss = -0.000047
increaseLambda: 1.228 0.018000
19: time = 1.228000 loss = 7.675935
Updating 0 features
increaseLambda: 1.418 0.001000
Undoing contribution: was 0.021472360085673558 now 0.021471878667514887
'X19__rev lambda = -0.3532
323: time = 1.418000 loss = 8.222000
alpha = -0.353151 lossBound = -0.147947 W1 = 0.230521 N1 = 0.056035 deltaLoss = -0.067204
'X19__rev lambda = -0.1931
alpha = 0.017540 lossBound = -0.000000 W1 = 0.007969 N1 = 0.006891 deltaLoss = -0.000000
Updating 0 features
NewtonStep: 1.448 0.021000
Updating 0 features
Updating 0 features
NewtonStep: 1.415 0.021000
Updating 0 features
increaseLambda: 1.126 0.018000
Undoing: newLoss 8.045746357662905, oldLoss 8.11832260883768, deltaLossBound -0.2461119640403289
NewtonStep: 1.419 0.001000
NewtonStep: 1.451 0.019000
NewtonStep: 1.432 0.018000
increaseLambda: 1.183 0.018000
increaseLambda: 1.165 0.004000
18: time = 1.165000 loss = 7.743140
'X14__rev lambda = 0.5296
alpha = 0.529641 lossBound = -0.143773 W1 = 0.681021 N1 = 0.859081 deltaLoss = -0.110287
NewtonStep: 1.419 0.001000
Search: 1.221 0.019000
Updating 2 features
increaseLambda: 1.452 0.001000
Undoing contribution: was 0.10878496497475398 now 0.1087444095858704
109: time = 1.452000 loss = 8.401489
increaseLambda: 1.449 0.001000
Undoing contribution: was 0.06305490240495962 now 0.06301015788768785
97: time = 1.449000 loss = 8.160534
'X01.1__rev lambda = -1.4756
'X03__rev lambda = -1.1406
alpha = 0.208979 lossBound = -0.000006 W1 = 0.012512 N1 = 0.011503 deltaLoss = -0.000041
alpha = 0.094864 lossBound = -0.000007 W1 = 0.074420 N1 = 0.072234 deltaLoss = -0.000045
increaseLambda: 1.433 0.001000
Undoing: newLoss 8.313313652918161, oldLoss 8.31223808175419, deltaLossBound -5.352124201741317E-5
Search: 1.427 0.019000
NewtonStep: 1.162 0.048000
increaseLambda: 1.421 0.002000
Undoing contribution: was 0.03557338908845513 now 0.03552874710485025
224: time = 1.421000 loss = 8.282864
'X18__rev lambda = 0.0704
increaseLambda: 1.417 0.002000
alpha = -0.041621 lossBound = -0.000013 W1 = 0.760982 N1 = 0.765993 deltaLoss = -0.000045
108: time = 1.417000 loss = 8.579072
'X15__rev lambda = 0.5440
alpha = 0.247777 lossBound = -0.000013 W1 = 0.020379 N1 = 0.021530 deltaLoss = -0.000087
increaseLambda: 1.421 0.002000
324: time = 1.421000 loss = 8.222000
'X19__rev lambda = -1.3168
alpha = -0.018474 lossBound = -0.000000 W1 = 0.007031 N1 = 0.006025 deltaLoss = -0.000000
Updating 0 features
Updating 0 features
Updating 0 features
increaseLambda: 1.202 0.004000
NewtonStep: 1.422 0.001000
increaseLambda: 1.435 0.002000
NewtonStep: 1.454 0.006000
increaseLambda: 1.429 0.002000
245: time = 1.429000 loss = 8.028024
'X14__rev lambda = 0.0287
alpha = 0.028722 lossBound = -0.000000 W1 = 0.951145 N1 = 0.952165 deltaLoss = -0.000001
NewtonStep: 1.422 0.001000
Updating 0 features
NewtonStep: 1.43 0.001000
increaseLambda: 1.423 0.001000
Undoing: newLoss 8.283653256329439, oldLoss 8.282863809537218, deltaLossBound -7.747085640719883E-6
Updating 0 features
increaseLambda: 1.455 0.001000
Undoing contribution: was 0.00631054438475542increaseLambda: 1.423 0.001000
Undoing contribution: was 0.021471878667514887 now 0.02147140251476921
325: time = 1.424000 loss = 8.221999
 now 0.006283327247686873
'X19__rev lambda = -0.1757
96: time = 1.456000 loss = 8.983980
increaseLambda: 1.131 0.005000
alpha = 0.017445 lossBound = -0.000000 W1 = 0.007969 N1 = 0.006891 deltaLoss = -0.000000
'X02__rev lambda = 0.7129
alpha = -0.127982 lossBound = -0.000011 W1 = 0.007670 N1 = 0.008938 deltaLoss = -0.000027
increaseLambda: 1.225 0.004000
21: time = 1.225000 loss = 7.383533
'X14__rev lambda = 1.6628
alpha = 1.662839 lossBound = -0.091882 W1 = 0.862916 N1 = 0.908526 deltaLoss = -0.161620
NewtonStep: 1.443 0.006000
increaseLambda: 1.431 0.001000
Undoing contribution: was 0.011843346441503195 now 0.011840679494518164
246: time = 1.431000 loss = 8.028022
'X14__rev lambda = 0.3426
alpha = -0.015389 lossBound = -0.000000 W1 = 0.847893 N1 = 0.851028 deltaLoss = -0.000003
Updating 0 features
Search: 1.188 0.005000
Updating 0 features
Search: 1.437 0.002000
increaseLambda: 1.166 0.004000
Undoing: newLoss 7.878507888020154, oldLoss 7.932395949422808, deltaLossBound -0.19097206851336482
NewtonStep: 1.425 0.001000
increaseLambda: 1.425 0.002000
NewtonStep: 1.432 0.001000
Updating 0 features
NewtonStep: 1.457 0.005000
increaseLambda: 1.438 0.001000
114: time = 1.438000 loss = 8.312142
'X08 lambda = 0.0956
alpha = 0.095591 lossBound = -0.000054 W1 = 0.050266 N1 = 0.053648 deltaLoss = -0.000096
increaseLambda: 1.445 0.002000
106: time = 1.445000 loss = 8.269001
'X09__rev lambda = -1.4672
alpha = -0.143349 lossBound = -0.000003 W1 = 0.050085 N1 = 0.048736 deltaLoss = -0.000041
Updating 0 features
increaseLambda: 1.433 0.001000
247: time = 1.433000 loss = 8.028019
'X14__rev lambda = 0.2742
alpha = 0.032925 lossBound = -0.000000 W1 = 0.932611 N1 = 0.934000 deltaLoss = -0.000003
increaseLambda: 1.426 0.001000
326: time = 1.426000 loss = 8.221999
'X19__rev lambda = -1.3351
Updating 0 features
alpha = -0.018374 lossBound = -0.000000 W1 = 0.007031 N1 = 0.006025 deltaLoss = -0.000000
increaseLambda: 1.458 0.001000
110: time = 1.458000 loss = 8.401462
'X01.1__rev lambda = -0.3159
Search: 1.207 0.005000
alpha = -0.139639 lossBound = -0.000004 W1 = 0.018929 N1 = 0.017802 deltaLoss = -0.000028
NewtonStep: 1.456 0.007000
Updating 0 features
NewtonStep: 1.434 0.001000
Updating 0 features
Search: 1.134 0.003000
NewtonStep: 1.427 0.001000
NewtonStep: 1.424 0.007000
increaseLambda: 1.192 0.004000
increaseLambda: 1.457 0.001000
18: time = 1.192000 loss = 7.743140
increaseLambda: 1.435 0.001000
Undoing contribution: was 0.011840679494518164 now 0.011838222491192036
248: time = 1.435000 loss = 8.028017
98: time = 1.457000 loss = 8.160500
'X14__rev lambda = 0.3278
'X03__rev lambda = -0.1881
'X14__rev lambda = 0.5296
alpha = -0.014770 lossBound = -0.000000 W1 = 0.847894 N1 = 0.851028 deltaLoss = -0.000002
alpha = 0.529641 lossBound = -0.143773 W1 = 0.681021 N1 = 0.859081 deltaLoss = -0.110287
alpha = -0.071692 lossBound = -0.000005 W1 = 0.108793 N1 = 0.106265 deltaLoss = -0.000034
Updating 0 features
increaseLambda: 1.429 0.002000
Undoing contribution: was 0.02147140251476921 now 0.021470931573326923
327: time = 1.429000 loss = 8.221998
'X19__rev lambda = -0.1583
alpha = 0.017350 lossBound = -0.000000 W1 = 0.007969 N1 = 0.006891 deltaLoss = -0.000000
increaseLambda: 1.17 0.004000
NewtonStep: 1.436 0.001000
Search: 1.429 0.004000
Updating 0 features
Updating 0 features
Updating 0 features
increaseLambda: 1.426 0.002000
Undoing contribution: was 0.015115457591904026 now 0.015028680513522354
109: time = 1.426000 loss = 8.578985
'X15__rev lambda = 0.7333
alpha = -0.166441 lossBound = -0.000016 W1 = 0.033549 N1 = 0.035271 deltaLoss = -0.000087
NewtonStep: 1.443 0.005000
NewtonStep: 1.462 0.006000
NewtonStep: 1.43 0.001000
increaseLambda: 1.437 0.001000
249: time = 1.438000 loss = 8.028014
'X14__rev lambda = 0.3068
alpha = 0.032623 lossBound = -0.000000 W1 = 0.932611 N1 = 0.934000 deltaLoss = -0.000002
increaseLambda: 1.431 0.002000
225: time = 1.431000 loss = 8.282823
Updating 0 features
'X18__rev lambda = 0.0444
alpha = 0.044424 lossBound = -0.000008 W1 = 0.852715 N1 = 0.856240 deltaLoss = -0.000041
increaseLambda: 1.212 0.005000
18: time = 1.212000 loss = 7.905452
'X01.1__rev lambda = -1.0590
alpha = -1.059006 lossBound = -0.137381 W1 = 0.127724 N1 = 0.013695 deltaLoss = -0.143052
Updating 0 features
increaseLambda: 1.444 0.001000
Undoing contribution: was 0.034973817923662415 now 0.03484647393226972
115: time = 1.444000 loss = 8.312014
'X08 lambda = 0.2425
alpha = -0.128589 lossBound = -0.000065 W1 = 0.028601 N1 = 0.031163 deltaLoss = -0.000127
Updating 1 features
NewtonStep: 1.463 0.005000
NewtonStep: 1.438 0.000000
Updating 0 features
increaseLambda: 1.463 0.001000
Undoing: newLoss 8.98532097201282, oldLoss 8.983980047176265, deltaLossBound -4.073894501362053E-6
increaseLambda: 1.431 0.001000
328: time = 1.431000 loss = 8.221998
increaseLambda: 1.138 0.004000
'X19__rev lambda = -1.3534
15: time = 1.139000 loss = 8.018623
alpha = -0.018274 lossBound = -0.000000 W1 = 0.007031 N1 = 0.006025 deltaLoss = -0.000000
'X14__rev lambda = 0.3166
alpha = 0.316607 lossBound = -0.246112 W1 = 0.525523 N1 = 0.820207 deltaLoss = -0.099699
NewtonStep: 1.432 0.001000
NewtonStep: 1.451 0.006000
Updating 0 features
increaseLambda: 1.464 0.001000
Undoing contribution: was 0.1087444095858704 now 0.10871983050635026
111: time = 1.464000 loss = 8.401437
'X01.1__rev lambda = -1.3142
alpha = 0.161375 lossBound = -0.000004 W1 = 0.012509 N1 = 0.011503 deltaLoss = -0.000025
Updating 2 features
NewtonStep: 1.433 0.002000
Search: 1.174 0.004000
increaseLambda: 1.44 0.002000
Undoing contribution: was 0.011838222491192036 now 0.011835810297689315
250: time = 1.440000 loss = 8.028012
'X14__rev lambda = 0.3132
alpha = -0.014635 lossBound = -0.000000 W1 = 0.847894 N1 = 0.851028 deltaLoss = -0.000002
Updating 0 features
NewtonStep: 1.185 0.035000
increaseLambda: 1.433 0.001000
Undoing contribution: was 0.03552874710485025 now 0.03550807792547776
226: time = 1.433000 loss = 8.282803
'X18__rev lambda = 0.0421
alpha = -0.028236 lossBound = -0.000006 W1 = 0.760991 N1 = 0.765993 deltaLoss = -0.000021
Updating 9 features
NewtonStep: 1.182 0.035000
increaseLambda: 1.465 0.002000
NewtonStep: 1.44 0.000000
increaseLambda: 1.453 0.002000
Undoing contribution: was 2.1282094943037689E-4 now 1.6577791728328973E-4
107: time = 1.453000 loss = 8.268953
Updating 0 features
'X09 lambda = 0.0768
alpha = -0.053736 lossBound = -0.000007 W1 = 0.301770 N1 = 0.305687 deltaLoss = -0.000047
increaseLambda: 1.434 0.001000
Undoing contribution: was 0.021470931573326923NewtonStep: 1.434 0.001000
 now 0.021470465789607773
329: time = 1.434000 loss = 8.221997
'X19__rev lambda = -0.1411
alpha = 0.017256 lossBound = -0.000000 W1 = 0.007969 N1 = 0.006891 deltaLoss = -0.000000
Updating 21 features
Updating 0 features
increaseLambda: 1.442 0.002000
251: time = 1.442000 loss = 8.028010
'X14__rev lambda = 0.7094
Updating 0 features
alpha = 0.031110 lossBound = -0.000000 W1 = 0.930861 N1 = 0.932286 deltaLoss = -0.000002
Updating 0 features
NewtonStep: 1.464 0.007000
NewtonStep: 1.448 0.004000
increaseLambda: 1.188 0.003000
Undoing: newLoss 7.81206015088408, oldLoss 7.853426330188061, deltaLossBound -0.1437731425382212
increaseLambda: 1.436 0.002000
NewtonStep: 1.443 0.001000
227: time = 1.436000 loss = 8.282759
'X18__rev lambda = 0.1074
alpha = 0.062929 lossBound = -0.000008 W1 = 0.853134 N1 = 0.856240 deltaLoss = -0.000044
Updating 5 features
Updating 0 features
Updating 0 features
NewtonStep: 1.148 0.043000
increaseLambda: 1.449 0.001000
Undoing: newLoss 8.313097815205445, oldLoss 8.312014377583651, deltaLossBound -4.828902509055436E-5
increaseLambda: 1.185 0.003000
23: time = 1.186000 loss = 7.366793
X08^2: lambda = -0.2237 min = 0.0001 max = 1,107.5140
alpha = -0.223694 lossBound = -0.002741 W1 = 0.183329 N1 = 0.163459 deltaLoss = -0.005298
NewtonStep: 1.437 0.001000
NewtonStep: 1.433 0.007000
increaseLambda: 1.466 0.002000
Undoing contribution: was 0.06301015788768785 now 0.06297791447156412
99: time = 1.466000 loss = 8.160467
'X03__rev lambda = -1.0602
increaseLambda: 1.178 0.004000
alpha = 0.080404 lossBound = -0.000005 W1 = 0.074419 N1 = 0.072234 deltaLoss = -0.000032
17: time = 1.178000 loss = 7.853426
'X14__rev lambda = 0.2960
alpha = 0.295970 lossBound = -0.190972 W1 = 0.602407 N1 = 0.851028 deltaLoss = -0.078970
Updating 0 features
increaseLambda: 1.444 0.001000
Undoing contribution: was 0.011835810297689315 now 0.011833502681425906
252: time = 1.444000 loss = 8.028007
'X14__rev lambda = 0.2988
alpha = -0.014314 lossBound = -0.000000 W1 = 0.847894 N1 = 0.851028 deltaLoss = -0.000002
NewtonStep: 1.469 0.005000
Updating 0 features
increaseLambda: 1.451 0.002000
NewtonStep: 1.445 0.001000
Search: 1.47 0.005000
increaseLambda: 1.438 0.001000
Undoing contribution: was 0.03550807792547776 now 0.03546611196387421
increaseLambda: 1.19 0.002000
228: time = 1.438000 loss = 8.282717
'X18__rev lambda = 0.0018
alpha = -0.040361 lossBound = -0.000012 W1 = 0.760983 N1 = 0.765993 deltaLoss = -0.000042
increaseLambda: 1.434 0.001000
Undoing: newLoss 8.579958276550713, oldLoss 8.578985306859586, deltaLossBound -1.1393696706696876E-5
increaseLambda: 1.47 0.001000
Undoing: newLoss 8.40222248244094, oldLoss 8.401436955872967, deltaLossBound -3.70852449014918E-6
Updating 0 features
NewtonStep: 1.439 0.001000
increaseLambda: 1.151 0.003000
Undoing: newLoss 8.11157844807492, oldLoss 8.145335963684314, deltaLossBound -0.10675852445183417
increaseLambda: 1.446 0.001000
253: time = 1.446000 loss = 8.028005
'X14__rev lambda = 0.7403
alpha = 0.030848 lossBound = -0.000000 W1 = 0.930861 N1 = 0.932286 deltaLoss = -0.000002
Updating 0 features
Updating 0 features
increaseLambda: 1.472 0.002000
97: time = 1.472000 loss = 8.983971
'X02__rev lambda = 0.1151
alpha = 0.115124 lossBound = -0.000004 W1 = 0.010164 N1 = 0.011419 deltaLoss = -0.000009
increaseLambda: 1.472 0.002000
NewtonStep: 1.459 0.006000
NewtonStep: 1.447 0.001000
Search: 1.453 0.002000
increaseLambda: 1.436 0.002000
increaseLambda: 1.44 0.001000
Undoing: newLoss 8.28351265229562, oldLoss 8.282717108231562, deltaLossBound -7.30398933305534E-6
Newton: returning 0.16137156568134187 
Updating 0 features
increaseLambda: 1.448 0.001000
Undoing contribution: was 0.011833502681425906 now 0.01183123403665875
254: time = 1.448000 loss = 8.028003
'X14__rev lambda = 0.2846
alpha = -0.014192 lossBound = -0.000000 W1 = 0.847894 N1 = 0.851028 deltaLoss = -0.000002
increaseLambda: 1.454 0.001000
116: time = 1.454000 loss = 8.311927
'X08 lambda = 0.0912
alpha = 0.091203 lossBound = -0.000048 W1 = 0.049735 N1 = 0.053125 deltaLoss = -0.000088
increaseLambda: 1.46 0.001000
Undoing: newLoss 8.269798008987879, oldLoss 8.268953482502319, deltaLossBound -3.108608421714629E-6
Search: 1.193 0.003000
Updating 0 features
NewtonStep: 1.449 0.001000
increaseLambda: 1.154 0.003000
increaseLambda: 1.442 0.002000
Updating 1 features
NewtonStep: 1.472 0.006000
Search: 1.475 0.003000
increaseLambda: 1.462 0.002000
increaseLambda: 1.45 0.001000
255: time = 1.450000 loss = 8.028000
'X14__rev lambda = 0.7709
alpha = 0.030593 lossBound = -0.000000 W1 = 0.930861 N1 = 0.932286 deltaLoss = -0.000002
Updating 0 features
increaseLambda: 1.196 0.003000
18: time = 1.196000 loss = 7.743140
'X14__rev lambda = 0.5296
alpha = 0.529641 lossBound = -0.143773 W1 = 0.681021 N1 = 0.859081 deltaLoss = -0.110287
NewtonStep: 1.451 0.001000
increaseLambda: 1.476 0.001000
112: time = 1.476000 loss = 8.401413
'X01.1__rev lambda = -0.1597
alpha = -0.159652 lossBound = -0.000004 W1 = 0.018788 N1 = 0.017741 deltaLoss = -0.000024
increaseLambda: 1.474 0.002000
100: time = 1.474000 loss = 8.160436
'X03__rev lambda = -0.6792
alpha = -0.068705 lossBound = -0.000004 W1 = 0.108708 N1 = 0.106181 deltaLoss = -0.000031
Search: 1.157 0.003000
Updating 0 features
Search: 1.441 0.005000
Updating 0 features
increaseLambda: 1.453 0.002000
Undoing contribution: was 0.01183123403665875 now 0.011829003237685648
256: time = 1.453000 loss = 8.027998
'X14__rev lambda = 0.2706
alpha = -0.014074 lossBound = -0.000000 W1 = 0.847894 N1 = 0.851028 deltaLoss = -0.000002
NewtonStep: 1.478 0.006000
NewtonStep: 1.459 0.005000
Updating 0 features
NewtonStep: 1.453 0.000000
Search: 1.447 0.005000
increaseLambda: 1.443 0.002000
110: time = 1.443000 loss = 8.578913
'X15__rev lambda = 0.2702
alpha = 0.270178 lossBound = -0.000011 W1 = 0.020764 N1 = 0.021799 deltaLoss = -0.000072
increaseLambda: 1.46 0.001000
117: time = 1.460000 loss = 8.311808
'X08 lambda = -0.2991
alpha = -0.074738 lossBound = -0.000061 W1 = 0.085836 N1 = 0.081203 deltaLoss = -0.000119
Updating 3 features
increaseLambda: 1.479 0.001000
Undoing contribution: was 0.006283327247686873 now 0.006258184075493719
98: time = 1.479000 loss = 8.983946
'X02__rev lambda = 0.5895
alpha = -0.123413 lossBound = -0.000010 W1 = 0.007669 N1 = 0.008938 deltaLoss = -0.000025
NewtonStep: 1.258 0.030000
increaseLambda: 1.455 0.002000
257: time = 1.455000 loss = 8.027996
'X14__rev lambda = 0.3425
alpha = 0.029163 lossBound = -0.000000 W1 = 0.929017 N1 = 0.930480 deltaLoss = -0.000002
Updating 0 features
increaseLambda: 1.16 0.003000
17: time = 1.160000 loss = 8.098670
increaseLambda: 1.448 0.001000
'X08 lambda = -0.2750
229: time = 1.448000 loss = 8.282679
alpha = -0.274966 lossBound = -0.106759 W1 = 0.241305 N1 = 0.080006 deltaLoss = -0.046666
'X18__rev lambda = 0.0431
alpha = 0.043087 lossBound = -0.000007 W1 = 0.852311 N1 = 0.855832 deltaLoss = -0.000038
Updating 2 features
NewtonStep: 1.455 0.000000
Updating 1 features
NewtonStep: 1.449 0.001000
Updating 0 features
NewtonStep: 1.195 0.030000
NewtonStep: 1.481 0.005000
Search: 1.468 0.006000
increaseLambda: 1.45 0.001000
230: time = 1.450000 loss = 8.282670
X18: lambda = -0.5495 min = 2.0000 max = 1,114.0000
alpha = -0.091018 lossBound = -0.000000 W1 = 0.046702 N1 = 0.045701 deltaLoss = -0.000009
increaseLambda: 1.457 0.002000
Undoing contribution: was 0.011829003237685648 now 0.011826867889971887
258: time = 1.457000 loss = 8.027994
Loss was 8.221997420554676, now 8.221992857665047, delta -0.000005
parallelUpdate: 1.45 0.016000
'X14__rev lambda = 0.2568
alpha = -0.013769 lossBound = -0.000000 W1 = 0.847894 N1 = 0.851028 deltaLoss = -0.000002
increaseLambda: 1.482 0.001000
Undoing contribution: was 0.10871983050635026 now 0.10868684944337803
113: time = 1.489000 loss = 8.401380
Updating 1 features
Updating 0 features
'X01.1__rev lambda = -1.1268
alpha = 0.187408 lossBound = -0.000005 W1 = 0.012511 N1 = 0.011503 deltaLoss = -0.000033
Updating 0 features
Updating 1 features
increaseLambda: 1.477 0.009000
108: time = 1.477000 loss = 8.268919
'X09__rev lambda = -0.1822
alpha = -0.182165 lossBound = -0.000003 W1 = 0.050169 N1 = 0.048986 deltaLoss = -0.000035
NewtonStep: 1.458 0.008000
Reducing newton stepsize from -0.018867044632152028 to -0.010025817794919872
NewtonStep: 1.458 0.008000
NewtonStep: 1.465 0.008000
Updating 0 features
NewtonStep: 1.487 0.013000
NewtonStep: 1.471 0.011000
increaseLambda: 1.269 0.011000
Undoing: newLoss 7.597937133438963, oldLoss 7.6759352254702256, deltaLossBound -0.10869630917413856
increaseLambda: 1.459 0.001000
Undoing contribution: was 0.01414613396017197 now 0.014141377351026297
331: time = 1.459000 loss = 8.221988
'X19__rev lambda = -0.3687
alpha = 0.015065 lossBound = -0.000002 W1 = 0.124774 N1 = 0.120310 deltaLoss = -0.000005
increaseLambda: 1.459 0.001000
increaseLambda: 1.466 0.001000
Undoing contribution: was 2.725715484188161E-4259: time = 1.466000 loss = 8.027992
Updating 0 features
 now 2.577392983417813E-4
'X14__rev lambda = 0.3715
231: time = 1.459000 loss = 8.282655
alpha = 0.028938 lossBound = -0.000000 W1 = 0.929017 N1 = 0.930480 deltaLoss = -0.000002
'X18__rev lambda = 0.0000
alpha = -0.010026 lossBound = -0.000009 W1 = 0.311053 N1 = 0.317277 deltaLoss = -0.000015
Updating 1 features
increaseLambda: 1.473 0.002000
Undoing: newLoss 8.31288906993021, oldLoss 8.311808026531773, deltaLossBound -4.637810904388874E-5
increaseLambda: 1.489 0.002000
Undoing contribution: was 0.06297791447156412 now 0.06294817629419461
Updating 0 features
101: time = 1.489000 loss = 8.160406
NewtonStep: 1.46 0.001000
'X03__rev lambda = -0.9830
alpha = 0.077168 lossBound = -0.000004 W1 = 0.074418 N1 = 0.072234 deltaLoss = -0.000030
Updating 1 features
increaseLambda: 1.206 0.011000
Undoing: newLoss 7.705721893130092, oldLoss 7.743139543452693, deltaLossBound -0.14794716786983858
Updating 8 features
NewtonStep: 1.261 0.036000
NewtonStep: 1.467 0.001000
Updating 0 features
NewtonStep: 1.492 0.013000
Reducing newton stepsize from -0.03610751521872892 to -0.0017617812059021673
NewtonStep: 1.46 0.001000
NewtonStep: 1.457 0.014000
increaseLambda: 1.474 0.001000
increaseLambda: 1.461 0.001000
332: time = 1.461000 loss = 8.221987
'X19__rev lambda = -1.4978
alpha = -0.022938 lossBound = -0.000000 W1 = 0.007032 N1 = 0.006025 deltaLoss = -0.000001
Updating 0 features
increaseLambda: 1.469 0.002000
Undoing contribution: was 0.011826867889971887 now 0.011824765531304288
260: time = 1.469000 loss = 8.027990
'X14__rev lambda = 0.2431
alpha = -0.013663 lossBound = -0.000000 W1 = 0.847894 N1 = 0.851028 deltaLoss = -0.000002
Updating 1 features
NewtonStep: 1.462 0.001000
increaseLambda: 1.494 0.002000
Undoing: newLoss 8.985289203927175, oldLoss 8.98394616802525, deltaLossBound -3.895034905488143E-6
Updating 0 features
increaseLambda: 1.462 0.002000
Undoing contribution: was 0.03546611196387421 now 0.03546290336922557
232: time = 1.462000 loss = 8.282652
'X18__rev lambda = 0.0000
alpha = -0.001762 lossBound = -0.000003 W1 = 0.762774 N1 = 0.765993 deltaLoss = -0.000003
NewtonStep: 1.494 0.005000
NewtonStep: 1.469 0.000000
increaseLambda: 1.458 0.001000
111: time = 1.458000 loss = 8.578756
'X15__rev lambda = -1.5476
alpha = -0.585113 lossBound = -0.000023 W1 = 0.005393 N1 = 0.004361 deltaLoss = -0.000157
Updating 1 features
increaseLambda: 1.463 0.001000
Undoing contribution: was 0.021470465789607773increaseLambda: 1.273 0.004000
 now 0.021470030945157547
333: time = 1.463000 loss = 8.221987
Reducing newton stepsize from -0.018141326351453123 to -7.704603986059464E-4
'X19__rev lambda = -0.0127
NewtonStep: 1.463 0.001000
alpha = 0.016674 lossBound = -0.000000 W1 = 0.007969 N1 = 0.006891 deltaLoss = -0.000000
Updating 0 features
increaseLambda: 1.496 0.002000
114: time = 1.496000 loss = 8.401358
'X01.1__rev lambda = -0.2844
alpha = -0.124774 lossBound = -0.000003 W1 = 0.018865 N1 = 0.017741 deltaLoss = -0.000022
Updating 0 features
Search: 1.477 0.003000
increaseLambda: 1.496 0.002000
increaseLambda: 1.471 0.002000
261: time = 1.471000 loss = 8.027988
'X14__rev lambda = 0.4002
alpha = 0.028719 lossBound = -0.000000 W1 = 0.929017 N1 = 0.930480 deltaLoss = -0.000002
Reducing newton stepsize from 0.39414191780462454 to 0.22659618436298645
NewtonStep: 1.483 0.006000
Updating 0 features
NewtonStep: 1.464 0.001000
Updating 7 features
NewtonStep: 1.213 0.027000
increaseLambda: 1.21 0.004000
Updating 2 features
increaseLambda: 1.266 0.005000
22: time = 1.266000 loss = 7.372091
X14: lambda = -0.7801 min = 0.0000 max = 117.0000
alpha = -0.780087 lossBound = -0.004635 W1 = 0.035382 N1 = 0.022282 deltaLoss = -0.011442
NewtonStep: 1.472 0.001000
increaseLambda: 1.465 0.002000
Undoing contribution: was 0.0361039031161923 now 0.036102588401433905
233: time = 1.465000 loss = 8.282650
'X18__rev lambda = 0.0000
alpha = -0.000770 lossBound = -0.000001 W1 = 0.616813 N1 = 0.621968 deltaLoss = -0.000001
increaseLambda: 1.478 0.001000
118: time = 1.478000 loss = 8.311724
'X08 lambda = 0.0890
alpha = 0.089004 lossBound = -0.000046 W1 = 0.050168 N1 = 0.053569 deltaLoss = -0.000084
NewtonStep: 1.229 0.037000
Updating 1 features
increaseLambda: 1.465 0.001000
334: time = 1.465000 loss = 8.221986
'X19__rev lambda = -1.5154
alpha = -0.017616 lossBound = -0.000000 W1 = 0.007031 N1 = 0.006025 deltaLoss = -0.000000
increaseLambda: 1.485 0.002000
Undoing contribution: was 0.17615999993126105 now 0.17607310353672243
109: time = 1.485000 loss = 8.268832
'X09__rev lambda = 0.0000
Updating 0 features
alpha = 0.226596 lossBound = -0.000011 W1 = 0.013246 N1 = 0.012470 deltaLoss = -0.000087
Updating 0 features
Reducing newton stepsize from -0.030300863052373544 to -6.095425069623946E-4
NewtonStep: 1.466 0.001000
increaseLambda: 1.473 0.001000
Undoing contribution: was 0.011824765531304288 now 0.011822695290191526
Reducing newton stepsize from 0.016634107844789223 to 0.012693063737674013
NewtonStep: 1.466 0.001000
262: time = 1.473000 loss = 8.027985
'X14__rev lambda = 0.2296
alpha = -0.013558 lossBound = -0.000000 W1 = 0.847894 N1 = 0.851028 deltaLoss = -0.000002
Updating 0 features
NewtonStep: 1.495 0.006000
Search: 1.277 0.004000
NewtonStep: 1.474 0.001000
increaseLambda: 1.467 0.001000
Undoing contribution: was 0.021470030945157547 now 0.021469621924908765
335: time = 1.467000 loss = 8.221986
'X19__rev lambda = 0.0000
alpha = 0.012693 lossBound = -0.000000 W1 = 0.007956 N1 = 0.006891 deltaLoss = -0.000000
increaseLambda: 1.467 0.001000
Undoing contribution: was 0.03018861972377543 now 0.030187368190947833
234: time = 1.468000 loss = 8.282649
'X18__rev lambda = 0.0000
increaseLambda: 1.217 0.004000
24: time = 1.217000 loss = 7.359221
alpha = -0.000610 lossBound = -0.000001 W1 = 0.716950 N1 = 0.720678 deltaLoss = -0.000001
X12*X14: lambda = -1.4644 min = 0.0000 max = 263,386.0000
alpha = -1.464363 lossBound = -0.002110 W1 = 0.009840 N1 = 0.004657 deltaLoss = -0.007572
Updating 0 features
Updating 1 features
increaseLambda: 1.497 0.002000
102: time = 1.497000 loss = 8.160371
'X03__rev lambda = -0.7865
alpha = -0.327729 lossBound = -0.000004 W1 = 0.005260 N1 = 0.004255 deltaLoss = -0.000036
NewtonStep: 1.468 0.001000
Search: 1.214 0.004000
Updating 0 features
increaseLambda: 1.475 0.001000
263: time = 1.475000 loss = 8.027983
'X14__rev lambda = 0.4287
alpha = 0.028504 lossBound = -0.000000 W1 = 0.929017 N1 = 0.930480 deltaLoss = -0.000002
Updating 0 features
NewtonStep: 1.469 0.001000
Search: 1.501 0.005000
NewtonStep: 1.501 0.005000
Updating 0 features
NewtonStep: 1.476 0.001000
Updating 0 features
increaseLambda: 1.233 0.004000
Undoing: newLoss 7.705721893130092, oldLoss 7.743139543452693, deltaLossBound -0.14794716786983858
increaseLambda: 1.469 0.001000
336: time = 1.469000 loss = 8.221985
'X19 lambda = -2.5817
alpha = -0.076410 lossBound = -0.000000 W1 = 0.007597 N1 = 0.006597 deltaLoss = -0.000002
NewtonStep: 1.482 0.004000
NewtonStep: 1.466 0.008000
Updating 0 features
increaseLambda: 1.502 0.001000
Undoing contribution: was 0.10868684944337803 now 0.10866706368175516
115: time = 1.502000 loss = 8.401338
'X01.1__rev lambda = -0.9827
alpha = 0.144083 lossBound = -0.000003 W1 = 0.012507 N1 = 0.011503 deltaLoss = -0.000020
increaseLambda: 1.47 0.001000
Undoing contribution: was 0.022103642271540266 now 0.02210145922639117
235: time = 1.470000 loss = 8.282647
'X18__rev lambda = -3.0261
alpha = 0.081809 lossBound = -0.000001 W1 = 0.001434 N1 = 0.000432 deltaLoss = -0.000002
NewtonStep: 1.47 0.001000
increaseLambda: 1.502 0.001000
99: time = 1.502000 loss = 8.983938
'X02__rev lambda = 0.1127
alpha = 0.112715 lossBound = -0.000004 W1 = 0.010132 N1 = 0.011389 deltaLoss = -0.000008
Updating 1 features
increaseLambda: 1.478 0.002000
Undoing contribution: was 0.011822695290191526 now 0.011820656325480678
264: time = 1.478000 loss = 8.027981
'X14__rev lambda = 0.2161
increaseLambda: 1.484 0.002000
Undoing contribution: was 0.03484647393226972 now 0.03473279563144019
alpha = -0.013455 lossBound = -0.000000 W1 = 0.847894 N1 = 0.851028 deltaLoss = -0.000002
119: time = 1.484000 loss = 8.311611
'X08 lambda = 0.1205
alpha = -0.121998 lossBound = -0.000058 W1 = 0.028594 N1 = 0.031163 deltaLoss = -0.000114
Updating 71 features
Updating 0 features
Updating 2 features
Updating 2 features
NewtonStep: 1.471 0.001000
increaseLambda: 1.281 0.004000
20: time = 1.281000 loss = 7.545153
'X19__rev lambda = -1.1684
alpha = -1.168393 lossBound = -0.108696 W1 = 0.113557 N1 = 0.039142 deltaLoss = -0.130782
increaseLambda: 1.471 0.001000
337: time = 1.471000 loss = 8.221984
NewtonStep: 1.478 0.000000
'X19__rev lambda = -0.1397
increaseLambda: 1.467 0.001000
alpha = -0.004703 lossBound = -0.000000 W1 = 0.142561 N1 = 0.137929 deltaLoss = -0.000001
Undoing: newLoss 8.579745525600886, oldLoss 8.578755854278185, deltaLossBound -9.611240042356638E-6
NewtonStep: 1.252 0.040000
NewtonStep: 1.178 0.039000
Updating 0 features
Updating 2 features
Updating 0 features
NewtonStep: 1.224 0.028000
Reducing newton stepsize from -0.042413258876721094 to -0.00214079137047353
NewtonStep: 1.491 0.006000
NewtonStep: 1.472 0.001000
increaseLambda: 1.218 0.004000
19: time = 1.218000 loss = 7.675935
'X19__rev lambda = -0.3532
alpha = -0.353151 lossBound = -0.147947 W1 = 0.230521 N1 = 0.056035 deltaLoss = -0.067204
increaseLambda: 1.472 0.001000
Undoing contribution: was 2.459326753660832E-4 now 2.4388443468502028E-4
236: time = 1.472000 loss = 8.282645
'X18__rev lambda = 0.0629
alpha = -0.006173 lossBound = -0.000001 W1 = 0.316789 N1 = 0.323985 deltaLoss = -0.000002
increaseLambda: 1.48 0.002000
265: time = 1.480000 loss = 8.027981
'X14__rev lambda = 1.3780
alpha = 0.003001 lossBound = -0.000000 W1 = 0.525563 N1 = 0.532209 deltaLoss = -0.000000
Updating 0 features
Updating 1 features
increaseLambda: 1.473 0.001000
Undoing contribution: was 0.014141377351026297 now 0.014141039732458527
338: time = 1.473000 loss = 8.221984
'X19__rev lambda = -0.3646
alpha = 0.004004 lossBound = -0.000000 W1 = 0.124772 N1 = 0.120310 deltaLoss = -0.000000
NewtonStep: 1.48 0.000000
NewtonStep: 1.473 0.001000
increaseLambda: 1.47 0.003000
increaseLambda: 1.238 0.005000
increaseLambda: 1.493 0.002000
Undoing contribution: was 1.3734219707347049E-4 now 1.3446584437789053E-4
110: time = 1.493000 loss = 8.268829
'X09 lambda = 0.0000
alpha = -0.002141 lossBound = -0.000002 W1 = 0.275585 N1 = 0.278195 deltaLoss = -0.000003
Updating 0 features
Updating 0 features
NewtonStep: 1.474 0.001000
Updating 0 features
NewtonStep: 1.504 0.007000
increaseLambda: 1.227 0.003000
Undoing: newLoss 7.705721893130092, oldLoss 7.743139543452693, deltaLossBound -0.14794716786983858
increaseLambda: 1.482 0.002000
Undoing: newLoss 8.028782387443487, oldLoss 8.027980895610082, deltaLossBound -6.430844495275186E-8
increaseLambda: 1.475 0.002000
Undoing: newLoss 8.283500860828301, oldLoss 8.282644720137538, deltaLossBound -1.1463739853128454E-6
NewtonStep: 1.507 0.005000
increaseLambda: 1.475 0.001000
339: time = 1.475000 loss = 8.221983
'X19__rev lambda = -2.0520
alpha = -0.003852 lossBound = -0.000000 W1 = 0.140434 N1 = 0.135819 deltaLoss = -0.000000
Updating 1 features
Updating 1 features
increaseLambda: 1.257 0.005000
Undoing: newLoss 7.878015447974859, oldLoss 7.90545158913767, deltaLossBound -0.10304162519550197
increaseLambda: 1.183 0.005000
Undoing: newLoss 7.96860804209498, oldLoss 8.018623220290685, deltaLossBound -0.18929243061247156
NewtonStep: 1.476 0.001000
increaseLambda: 1.508 0.001000
116: time = 1.508000 loss = 8.401318
'X01.1__rev lambda = -0.4021
alpha = -0.117651 lossBound = -0.000003 W1 = 0.018864 N1 = 0.017741 deltaLoss = -0.000020
increaseLambda: 1.505 0.001000
Undoing contribution: was 9.398370268219975E-4 now 8.836680428016093E-4
103: time = 1.505000 loss = 8.160315
NewtonStep: 1.508 0.006000
'X03__rev lambda = -1.3447
alpha = 0.709531 lossBound = -0.000007 W1 = 0.002103 N1 = 0.001092 deltaLoss = -0.000056
increaseLambda: 1.476 0.001000
increaseLambda: 1.484 0.002000
Updating 2 features
increaseLambda: 1.229 0.002000
Search: 1.241 0.003000
increaseLambda: 1.477 0.001000
Undoing contribution: was 0.014141039732458527 now 0.014140708659337609
340: time = 1.477000 loss = 8.221983
'X19__rev lambda = -0.3607
alpha = 0.003965 lossBound = -0.000000 W1 = 0.124772 N1 = 0.120310 deltaLoss = -0.000000
NewtonStep: 1.219 0.041000
Updating 1 features
increaseLambda: 1.51 0.002000
Undoing contribution: was 0.006258184075493719 now 0.006234279820049312
100: time = 1.510000 loss = 8.983914
'X02__rev lambda = 0.4688
alpha = -0.120634 lossBound = -0.000010 W1 = 0.007668 N1 = 0.008938 deltaLoss = -0.000024
NewtonStep: 1.478 0.001000
Search: 1.474 0.004000
increaseLambda: 1.479 0.001000
341: time = 1.479000 loss = 8.221983
'X19__rev lambda = -2.0558
alpha = -0.003827 lossBound = -0.000000 W1 = 0.140434 N1 = 0.135819 deltaLoss = -0.000000
Updating 0 features
Updating 0 features
Search: 1.232 0.003000
NewtonStep: 1.48 0.001000
NewtonStep: 1.499 0.006000
increaseLambda: 1.476 0.002000
112: time = 1.476000 loss = 8.578692
'X15__rev lambda = 0.2521
alpha = 0.252105 lossBound = -0.000010 W1 = 0.020059 N1 = 0.021101 deltaLoss = -0.000063
increaseLambda: 1.261 0.004000
Updating 0 features
increaseLambda: 1.188 0.005000
NewtonStep: 1.513 0.005000
increaseLambda: 1.481 0.001000
Undoing contribution: was 0.014140708659337609 now 0.014140381863275398
342: time = 1.481000 loss = 8.221982
'X19__rev lambda = -0.3567
alpha = 0.003939 lossBound = -0.000000 W1 = 0.124772 N1 = 0.120310 deltaLoss = -0.000000
Updating 0 features
increaseLambda: 1.246 0.005000
19: time = 1.246000 loss = 7.675935
'X19__rev lambda = -0.3532
alpha = -0.353151 lossBound = -0.147947 W1 = 0.230521 N1 = 0.056035 deltaLoss = -0.067204
increaseLambda: 1.501 0.002000
Undoing contribution: was 1.6577791728328973E-4 now 1.5365736923717688E-4
111: time = 1.501000 loss = 8.268817
'X09 lambda = 0.0495
alpha = -0.027256 lossBound = -0.000002 W1 = 0.301771 N1 = 0.305687 deltaLoss = -0.000012
increaseLambda: 1.223 0.004000
Undoing: newLoss 7.81206015088408, oldLoss 7.853426330188061, deltaLossBound -0.1437731425382212
Search: 1.482 0.006000
NewtonStep: 1.482 0.001000
increaseLambda: 1.234 0.002000
19: time = 1.234000 loss = 7.675935
Search: 1.489 0.005000
'X19__rev lambda = -0.3532
alpha = -0.353151 lossBound = -0.147947 W1 = 0.230521 N1 = 0.056035 deltaLoss = -0.067204
increaseLambda: 1.514 0.001000
Undoing contribution: was 0.10866706368175516 now 0.10864908368157844
117: time = 1.514000 loss = 8.401300
'X01.1__rev lambda = -0.8457
alpha = 0.137076 lossBound = -0.000003 W1 = 0.012507 N1 = 0.011503 deltaLoss = -0.000018
Updating 0 features
NewtonStep: 1.512 0.007000
increaseLambda: 1.483 0.001000
343: time = 1.483000 loss = 8.221982
'X19__rev lambda = -2.0596
alpha = -0.003802 lossBound = -0.000000 W1 = 0.140434 N1 = 0.135819 deltaLoss = -0.000000
increaseLambda: 1.483 0.001000
237: time = 1.483000 loss = 8.282627
'X18 lambda = -0.1339
alpha = -0.133911 lossBound = -0.000001 W1 = 0.033772 N1 = 0.032788 deltaLoss = -0.000017
Updating 0 features
Updating 1 features
Reducing stepsize from 1.5283084559183675 to 0.0716345447498267
Newton: returning 0.0716345447498267 
Updating 1 features
increaseLambda: 1.491 0.002000
266: time = 1.491000 loss = 8.027980
'X14__rev lambda = 0.0261
alpha = 0.026149 lossBound = -0.000000 W1 = 0.949288 N1 = 0.950343 deltaLoss = -0.000001
Updating 0 features
Updating 1 features
NewtonStep: 1.484 0.001000
Search: 1.265 0.004000
NewtonStep: 1.516 0.006000
Search: 1.191 0.003000
NewtonStep: 1.484 0.001000
NewtonStep: 1.491 0.000000
increaseLambda: 1.513 0.001000
104: time = 1.513000 loss = 8.160263
'X03__rev lambda = -1.1763
alpha = -0.389840 lossBound = -0.000006 W1 = 0.005263 N1 = 0.004255 deltaLoss = -0.000052
increaseLambda: 1.485 0.001000
Undoing contribution: was 0.014140381863275398 now 0.014140059288554685
344: time = 1.485000 loss = 8.221982
'X19__rev lambda = -0.3528
alpha = 0.003914 lossBound = -0.000000 W1 = 0.124772 N1 = 0.120310 deltaLoss = -0.000000
Updating 0 features
increaseLambda: 1.518 0.002000
Undoing: newLoss 8.983909718199376, oldLoss 8.983913866043148, deltaLossBound -4.158213064852108E-6
increaseLambda: 1.486 0.002000
Undoing contribution: was 2.4388443468502028E-4 now 2.3572941406711431E-4
238: time = 1.486000 loss = 8.282619
'X18__rev lambda = 0.0506
increaseLambda: 1.493 0.002000
alpha = -0.012317 lossBound = -0.000004 W1 = 0.316790 N1 = 0.323985 deltaLoss = -0.000008
Undoing contribution: was 0.011820656325480678 now 0.011818396618294863
NewtonStep: 1.486 0.001000
267: time = 1.493000 loss = 8.027977
'X14__rev lambda = 0.2020
alpha = -0.014163 lossBound = -0.000000 W1 = 0.847894 N1 = 0.851028 deltaLoss = -0.000002
Updating 0 features
increaseLambda: 1.227 0.004000
Updating 1 features
NewtonStep: 1.493 0.000000
NewtonStep: 1.487 0.001000
Updating 0 features
Updating 0 features
increaseLambda: 1.487 0.001000
345: time = 1.487000 loss = 8.221981
'X19__rev lambda = -1.5300
alpha = -0.014513 lossBound = -0.000000 W1 = 0.007031 N1 = 0.006025 deltaLoss = -0.000000
NewtonStep: 1.519 0.005000
Updating 0 features
increaseLambda: 1.519 0.001000
NewtonStep: 1.483 0.007000
Updating 0 features
NewtonStep: 1.488 0.001000
NewtonStep: 1.507 0.006000
increaseLambda: 1.495 0.002000
268: time = 1.495000 loss = 8.027976
'X14__rev lambda = 0.4787
alpha = 0.027059 lossBound = -0.000000 W1 = 0.927072 N1 = 0.928575 deltaLoss = -0.000002
increaseLambda: 1.269 0.004000
19: time = 1.269000 loss = 7.859636
'X19__rev lambda = -0.2998
alpha = -0.299812 lossBound = -0.103042 W1 = 0.201179 N1 = 0.059159 deltaLoss = -0.045816
Updating 0 features
increaseLambda: 1.488 0.001000
Undoing contribution: was 0.01028692450168683 now 0.010282086708145063
increaseLambda: 1.195 0.004000
16: time = 1.195000 loss = 7.932396
239: time = 1.488000 loss = 8.282614
'X19__rev lambda = -0.3770
Updating 3 features
alpha = -0.376982 lossBound = -0.189292 W1 = 0.272561 N1 = 0.062460 deltaLoss = -0.086227
'X18__rev lambda = 0.2823
alpha = -0.017109 lossBound = -0.000001 W1 = 0.814264 N1 = 0.818179 deltaLoss = -0.000005
Updating 50 features
increaseLambda: 1.52 0.001000
118: time = 1.520000 loss = 8.401282
'X01.1__rev lambda = -0.5140
alpha = -0.111957 lossBound = -0.000003 W1 = 0.018864 N1 = 0.017741 deltaLoss = -0.000018
NewtonStep: 1.496 0.001000
NewtonStep: 1.201 0.041000
Updating 6 features
increaseLambda: 1.485 0.002000
Undoing contribution: was 0.015028680513522354 now 0.014904616590286303
increaseLambda: 1.489 0.001000
Undoing contribution: was 6.631139118260546E-4113: time = 1.485000 loss = 8.578568
 now 6.62922432957738E-4
346: time = 1.489000 loss = 8.221981
'X15__rev lambda = 0.5343
'X19__rev lambda = -0.6558
alpha = -0.198941 lossBound = -0.000023 W1 = 0.033555 N1 = 0.035271 deltaLoss = -0.000124
alpha = 0.022245 lossBound = -0.000000 W1 = 0.001928 N1 = 0.000928 deltaLoss = -0.000000
NewtonStep: 1.238 0.021000
increaseLambda: 1.508 0.001000
112: time = 1.509000 loss = 8.268774
Updating 0 features
'X09__rev lambda = -1.6145
alpha = -0.147319 lossBound = -0.000004 W1 = 0.050086 N1 = 0.048736 deltaLoss = -0.000043
NewtonStep: 1.49 0.001000
increaseLambda: 1.497 0.001000
Undoing contribution: was 0.011818396618294863 now 0.011816458061017493
269: time = 1.497000 loss = 8.027974
'X14__rev lambda = 0.1889
alpha = -0.013115 lossBound = -0.000000 W1 = 0.847894 N1 = 0.851028 deltaLoss = -0.000002
Updating 28 features
Updating 0 features
Search: 1.523 0.004000
Search: 1.232 0.005000
NewtonStep: 1.52 0.007000
increaseLambda: 1.491 0.001000
347: time = 1.491000 loss = 8.221981
'X19__rev lambda = -2.0626
alpha = -0.002947 lossBound = -0.000000 W1 = 0.140434 N1 = 0.135819 deltaLoss = -0.000000
Updating 0 features
NewtonStep: 1.492 0.001000
increaseLambda: 1.241 0.003000
Undoing: newLoss 7.336713879198502, oldLoss 7.35922109913239, deltaLossBound -0.03292152789594263
increaseLambda: 1.525 0.002000
101: time = 1.525000 loss = 8.983910
'X02__rev lambda = 3.2459
alpha = 0.095317 lossBound = -0.000004 W1 = 0.000946 N1 = 0.001946 deltaLoss = -0.000004
increaseLambda: 1.522 0.002000
Undoing contribution: was 0.07813613384094503 now 0.07809038305963761
105: time = 1.522000 loss = 8.160217
'X03__rev lambda = -0.1787
alpha = 0.211306 lossBound = -0.000006 W1 = 0.017266 N1 = 0.016259 deltaLoss = -0.000046
Updating 0 features
increaseLambda: 1.493 0.001000
Undoing contribution: was 0.014140059288554685 now 0.014139734601452592
348: time = 1.493000 loss = 8.221981
'X19__rev lambda = -0.3489
alpha = 0.003927 lossBound = -0.000000 W1 = 0.124772 N1 = 0.120310 deltaLoss = -0.000000
increaseLambda: 1.205 0.004000
Undoing: newLoss 8.071923878445565, oldLoss 8.09866952148391, deltaLossBound -0.08324117402563537
NewtonStep: 1.525 0.005000
Updating 0 features
NewtonStep: 1.494 0.001000
Updating 10 features
NewtonStep: 1.295 0.029000
increaseLambda: 1.526 0.001000
119: time = 1.526000 loss = 8.401269
'X01.1 lambda = -0.4251
alpha = -0.061373 lossBound = -0.000003 W1 = 0.035419 N1 = 0.033525 deltaLoss = -0.000013
Updating 38 features
increaseLambda: 1.244 0.003000
increaseLambda: 1.236 0.004000
18: time = 1.236000 loss = 7.743140
'X14__rev lambda = 0.5296
alpha = 0.529641 lossBound = -0.143773 W1 = 0.681021 N1 = 0.859081 deltaLoss = -0.110287
increaseLambda: 1.495 0.001000
349: time = 1.505000 loss = 8.221980
'X19__rev lambda = -2.0664
alpha = -0.003789 lossBound = -0.000000 W1 = 0.140434 N1 = 0.135819 deltaLoss = -0.000000
Updating 0 features
Updating 0 features
Updating 0 features
NewtonStep: 1.506 0.001000
NewtonStep: 1.525 0.016000
NewtonStep: 1.502 0.017000
increaseLambda: 1.507 0.001000
Undoing contribution: was 0.014139734601452592 now 0.014139414268371642
350: time = 1.507000 loss = 8.221980
'X19__rev lambda = -0.3450
alpha = 0.003900 lossBound = -0.000000 W1 = 0.124772 N1 = 0.120310 deltaLoss = -0.000000
Updating 0 features
increaseLambda: 1.22 0.015000
increaseLambda: 1.527 0.002000
Undoing contribution: was 1.5365736923717688E-4 now 1.1982306374298102E-4
113: time = 1.527000 loss = 8.268740
'X09 lambda = 0.0039
alpha = -0.045626 lossBound = -0.000005 W1 = 0.301770 N1 = 0.305687 deltaLoss = -0.000034
Search: 1.257 0.013000
NewtonStep: 1.508 0.001000
increaseLambda: 1.504 0.002000
Undoing: newLoss 8.579549897887727, oldLoss 8.578568354368695, deltaLossBound -1.2438489127673516E-5
Updating 0 features
Updating 0 features
increaseLambda: 1.31 0.015000
23: time = 1.310000 loss = 7.366793
X08^2: lambda = -0.2237 min = 0.0001 max = 1,107.5140
alpha = -0.223694 lossBound = -0.002741 W1 = 0.183329 N1 = 0.163459 deltaLoss = -0.005298
NewtonStep: 1.541 0.016000
increaseLambda: 1.509 0.001000
351: time = 1.509000 loss = 8.221980
'X19__rev lambda = -2.0701
alpha = -0.003764 lossBound = -0.000000 W1 = 0.140434 N1 = 0.135819 deltaLoss = -0.000000
NewtonStep: 1.538 0.016000
Updating 0 features
NewtonStep: 1.51 0.001000
Newton: returning 0.21247018372620993 
Updating 0 features
increaseLambda: 1.506 0.002000
Updating 4 features
increaseLambda: 1.26 0.003000
25: time = 1.260000 loss = 7.317271
'X19__rev lambda = -1.2923
alpha = -1.292277 lossBound = -0.032922 W1 = 0.028929 N1 = 0.007407 deltaLoss = -0.041950
increaseLambda: 1.543 0.002000
Undoing: newLoss 8.985205616624095, oldLoss 8.983909707830065, deltaLossBound -1.7247004469892819E-6
NewtonStep: 1.321 0.040000
increaseLambda: 1.54 0.002000
106: time = 1.540000 loss = 8.160173
'X03__rev lambda = -0.7606
alpha = -0.081409 lossBound = -0.000006 W1 = 0.108709 N1 = 0.106181 deltaLoss = -0.000044
increaseLambda: 1.511 0.001000
Undoing contribution: was 6.267296330880434E-4 now 6.263721976059422E-4
352: time = 1.511000 loss = 8.221979
'X19__rev lambda = -0.1224
alpha = 0.003828 lossBound = -0.000000 W1 = 0.171971 N1 = 0.167159 deltaLoss = -0.000000
Search: 1.223 0.003000
Updating 0 features
NewtonStep: 1.512 0.001000
Newton: returning 0.051351678764074746 
Updating 1 features
increaseLambda: 1.545 0.002000
Loss was 8.311610564916435, now 8.311090306154725, delta -0.000520
parallelUpdate: 1.526 0.042000
increaseLambda: 1.513 0.001000
353: time = 1.513000 loss = 8.221979
'X19__rev lambda = -2.0741
alpha = -0.003954 lossBound = -0.000000 W1 = 0.140434 N1 = 0.135819 deltaLoss = -0.000000
Newton: returning 0.03550947961173668 
Updating 1 features
Updating 0 features
Updating 0 features
NewtonStep: 1.514 0.001000
Updating 3 features
Reducing newton stepsize from 0.12543853878228764 to 0.02195922327961499
NewtonStep: 1.533 0.006000
Updating 3 features
NewtonStep: 1.266 0.032000
NewtonStep: 1.261 0.043000
Search: 1.511 0.005000
increaseLambda: 1.515 0.001000
Undoing contribution: was 0.014139414268371642 now 0.014139092352656224
354: time = 1.515000 loss = 8.221979
'X19__rev lambda = -0.3411
alpha = 0.003910 lossBound = -0.000000 W1 = 0.124772 N1 = 0.120310 deltaLoss = -0.000000
Updating 0 features
increaseLambda: 1.535 0.002000
Undoing contribution: was 0.005813593085764112 now 0.005808760782891597
114: time = 1.535000 loss = 8.268735
'X09 lambda = 0.0000
alpha = 0.021959 lossBound = -0.000003 W1 = 0.008631 N1 = 0.007830 deltaLoss = -0.000005
NewtonStep: 1.516 0.001000
increaseLambda: 1.326 0.005000
Undoing: newLoss 7.473020825539283, oldLoss 7.545152844546097, deltaLossBound -0.09188249229642331
increaseLambda: 1.228 0.005000
18: time = 1.228000 loss = 8.062677
'X08 lambda = -0.2471
alpha = -0.247079 lossBound = -0.083241 W1 = 0.219538 N1 = 0.080178 deltaLoss = -0.035993
increaseLambda: 1.513 0.002000
114: time = 1.513000 loss = 8.578487
'X15__rev lambda = 0.2846
alpha = 0.284587 lossBound = -0.000012 W1 = 0.020428 N1 = 0.021459 deltaLoss = -0.000081
increaseLambda: 1.517 0.001000
355: time = 1.517000 loss = 8.221978
'X19__rev lambda = -2.0779
alpha = -0.003773 lossBound = -0.000000 W1 = 0.140434 N1 = 0.135819 deltaLoss = -0.000000
Updating 0 features
increaseLambda: 1.269 0.003000
Undoing: newLoss 7.597937133438963, oldLoss 7.6759352254702256, deltaLossBound -0.10869630917413856
Search: 1.549 0.004000
Updating 1 features
Updating 0 features
NewtonStep: 1.531 0.005000
NewtonStep: 1.518 0.001000
NewtonStep: 1.547 0.007000
increaseLambda: 1.532 0.001000
Undoing contribution: was 5.702650534232695E-4 now 4.7994394706739666E-4
121: time = 1.532000 loss = 8.311000
'X08 lambda = -0.2836
alpha = 0.195931 lossBound = -0.000048 W1 = 0.010533 N1 = 0.008902 deltaLoss = -0.000090
increaseLambda: 1.519 0.001000
Undoing contribution: was 0.014139092352656224 now 0.014138774561850998
356: time = 1.519000 loss = 8.221978
increaseLambda: 1.551 0.002000
102: time = 1.551000 loss = 8.983906
'X19__rev lambda = -0.3372
'X02__rev lambda = 0.0748
alpha = 0.003885 lossBound = -0.000000 W1 = 0.124772 N1 = 0.120310 deltaLoss = -0.000000
alpha = 0.074812 lossBound = -0.000002 W1 = 0.010110 N1 = 0.011410 deltaLoss = -0.000004
increaseLambda: 1.548 0.001000
Undoing contribution: was 0.06294817629419461 now 0.06292173531475312
107: time = 1.548000 loss = 8.160146
Updating 0 features
'X03__rev lambda = -0.9103
alpha = 0.072702 lossBound = -0.000004 W1 = 0.074418 N1 = 0.072234 deltaLoss = -0.000026
increaseLambda: 1.266 0.005000
Undoing: newLoss 7.597937133438963, oldLoss 7.6759352254702256, deltaLossBound -0.10869630917413856
increaseLambda: 1.272 0.003000
NewtonStep: 1.52 0.001000
increaseLambda: 1.33 0.004000
Updating 3 features
increaseLambda: 1.521 0.001000
357: time = 1.521000 loss = 8.221978
'X19__rev lambda = -0.0234
alpha = -0.004142 lossBound = -0.000000 W1 = 0.090945 N1 = 0.086945 deltaLoss = -0.000000
NewtonStep: 1.285 0.039000
Updating 0 features
Updating 0 features
NewtonStep: 1.522 0.001000
Loss was 8.027973564910369, now 8.027963007829737, delta -0.000011
parallelUpdate: 1.529 0.032000
NewtonStep: 1.541 0.006000
Updating 0 features
Search: 1.275 0.003000
NewtonStep: 1.53 0.001000
increaseLambda: 1.523 0.001000
Undoing contribution: was 0.014138774561850998 now 0.014138495527426987
358: time = 1.523000 loss = 8.221978
'X19__rev lambda = -0.3336
alpha = 0.003640 lossBound = -0.000000 W1 = 0.124772 N1 = 0.120310 deltaLoss = -0.000000
Loss was 8.401268918645226, now 8.40126070456717, delta -0.000008
parallelUpdate: 1.555 0.029000
Updating 0 features
Updating 0 features
Updating 0 features
NewtonStep: 1.536 0.004000
increaseLambda: 1.543 0.002000
115: time = 1.543000 loss = 8.268709
'X09__rev lambda = -0.3370
alpha = -0.115956 lossBound = -0.000002 W1 = 0.050381 N1 = 0.049031 deltaLoss = -0.000027
NewtonStep: 1.524 0.001000
NewtonStep: 1.52 0.007000
increaseLambda: 1.531 0.001000
Undoing contribution: was 0.007009475816256395 now 0.0070045652668262025
271: time = 1.531000 loss = 8.027958
'X14__rev lambda = 1.3698
alpha = -0.010183 lossBound = -0.000002 W1 = 0.525563 N1 = 0.532209 deltaLoss = -0.000005
Updating 0 features
increaseLambda: 1.27 0.004000
Updating 0 features
increaseLambda: 1.538 0.002000
NewtonStep: 1.532 0.001000
122: time = 1.538000 loss = 8.310958
'X08 lambda = -0.3559
Search: 1.335 0.005000
alpha = -0.044883 lossBound = -0.000022 W1 = 0.085798 N1 = 0.081203 deltaLoss = -0.000042
increaseLambda: 1.525 0.001000
359: time = 1.525000 loss = 8.221977
'X19__rev lambda = -2.0817
alpha = -0.003794 lossBound = -0.000000 W1 = 0.140434 N1 = 0.135819 deltaLoss = -0.000000
NewtonStep: 1.557 0.006000
Updating 20 features
increaseLambda: 1.277 0.002000
20: time = 1.277000 loss = 7.545153
'X19__rev lambda = -1.1684
alpha = -1.168393 lossBound = -0.108696 W1 = 0.113557 N1 = 0.039142 deltaLoss = -0.130782
increaseLambda: 1.289 0.004000
Undoing: newLoss 7.597937133438963, oldLoss 7.6759352254702256, deltaLossBound -0.10869630917413856
increaseLambda: 1.521 0.001000
Undoing contribution: was 0.014904616590286303 now 0.014790992686500084
115: time = 1.521000 loss = 8.578374
Updating 0 features
'X15__rev lambda = 0.3442
alpha = -0.190141 lossBound = -0.000021 W1 = 0.033554 N1 = 0.035271 deltaLoss = -0.000114
NewtonStep: 1.555 0.007000
increaseLambda: 1.533 0.001000
Undoing contribution: was 0.011816458061017493 now 0.011814911644346332
272: time = 1.533000 loss = 8.027957
'X14__rev lambda = 0.1379
alpha = -0.011726 lossBound = -0.000000 W1 = 0.847894 N1 = 0.851028 deltaLoss = -0.000002
Updating 0 features
increaseLambda: 1.559 0.002000
Undoing contribution: was 0.006234279820049312 now 0.006214892174927985
103: time = 1.559000 loss = 8.983887
'X02__rev lambda = 0.3603
alpha = -0.108578 lossBound = -0.000008 W1 = 0.007666 N1 = 0.008938 deltaLoss = -0.000019
NewtonStep: 1.534 0.001000
Search: 1.273 0.003000
increaseLambda: 1.557 0.002000
108: time = 1.557000 loss = 8.160114
'X03__rev lambda = -1.4897
alpha = -0.313401 lossBound = -0.000004 W1 = 0.005260 N1 = 0.004255 deltaLoss = -0.000033
Updating 1 features
NewtonStep: 1.56 0.005000
increaseLambda: 1.535 0.001000
273: time = 1.535000 loss = 8.027955
'X14__rev lambda = 0.3470
alpha = 0.004995 lossBound = -0.000000 W1 = 0.443559 N1 = 0.450250 deltaLoss = -0.000001
Updating 0 features
increaseLambda: 1.339 0.004000
21: time = 1.339000 loss = 7.383533
'X14__rev lambda = 1.6628
alpha = 1.662839 lossBound = -0.091882 W1 = 0.862916 N1 = 0.908526 deltaLoss = -0.161620
NewtonStep: 1.536 0.001000
Updating 0 features
Updating 0 features
increaseLambda: 1.561 0.001000
Undoing contribution: was 0.01668455973666464 now 0.01665350963489668
121: time = 1.562000 loss = 8.401230
increaseLambda: 1.293 0.004000
NewtonStep: 1.543 0.005000
'X01.1 lambda = -0.6866
alpha = 0.104254 lossBound = -0.000007 W1 = 0.027583 N1 = 0.025825 deltaLoss = -0.000031
NewtonStep: 1.549 0.006000
increaseLambda: 1.276 0.003000
20: time = 1.276000 loss = 7.545153
'X19__rev lambda = -1.1684
alpha = -1.168393 lossBound = -0.108696 W1 = 0.113557 N1 = 0.039142 deltaLoss = -0.130782
increaseLambda: 1.537 0.001000
Undoing contribution: was 0.011814911644346332 now 0.011814132632630753
274: time = 1.537000 loss = 8.027955
'X14__rev lambda = 0.1296
alpha = -0.008311 lossBound = -0.000000 W1 = 0.847894 N1 = 0.851028 deltaLoss = -0.000001
Updating 0 features
increaseLambda: 1.544 0.001000
Undoing: newLoss 8.312036102601427, oldLoss 8.310957821277622, deltaLossBound -3.455508445750197E-5
Updating 2 features
NewtonStep: 1.538 0.001000
Updating 6 features
NewtonStep: 1.313 0.044000
increaseLambda: 1.551 0.002000
Undoing contribution: was 0.06621649855388484 now 0.06615646359925059
116: time = 1.551000 loss = 8.268649
NewtonStep: 1.239 0.044000
'X09__rev lambda = -1.3460
alpha = 0.286516 lossBound = -0.000006 W1 = 0.014643 N1 = 0.013632 deltaLoss = -0.000060
Updating 0 features
increaseLambda: 1.545 0.001000
Updating 0 features
NewtonStep: 1.528 0.007000
Newton: returning 0.16455103976223867 
Updating 1 features
increaseLambda: 1.54 0.002000
275: time = 1.540000 loss = 8.027954
'X14__rev lambda = 1.3732
alpha = 0.003489 lossBound = -0.000000 W1 = 0.525563 N1 = 0.532209 deltaLoss = -0.000001
Updating 0 features
NewtonStep: 1.565 0.006000
Updating 10 features
NewtonStep: 1.282 0.022000
Loss was 8.28261449616431, now 8.282610167241444, delta -0.000004
parallelUpdate: 1.533 0.045000
Search: 1.297 0.004000
NewtonStep: 1.54 0.000000
Updating 1 features
Updating 0 features
NewtonStep: 1.534 0.001000
increaseLambda: 1.53 0.002000
Undoing contribution: was 0.029742818754547783 now 0.029700385898852842
116: time = 1.530000 loss = 8.578331
'X15__rev lambda = -0.4895
alpha = 0.048123 lossBound = -0.000011 W1 = 0.170064 N1 = 0.165800 deltaLoss = -0.000042
Updating 0 features
NewtonStep: 1.563 0.006000
increaseLambda: 1.566 0.001000
Undoing: newLoss 8.98522405910284, oldLoss 8.983886693400827, deltaLossBound -3.8138612289652038E-6
increaseLambda: 1.542 0.002000
Undoing contribution: was 0.011814132632630753 now 0.011813699428935615
276: time = 1.542000 loss = 8.027954
NewtonStep: 1.567 0.005000
'X14__rev lambda = 0.1234
alpha = -0.006192 lossBound = -0.000000 W1 = 0.847894 N1 = 0.851028 deltaLoss = -0.000000
Updating 0 features
Search: 1.548 0.003000
NewtonStep: 1.542 0.000000
increaseLambda: 1.536 0.002000
Undoing contribution: was 0.010282086708145063 now 0.010277836065279818
241: time = 1.536000 loss = 8.282606
'X18__rev lambda = 0.2656
alpha = -0.016036 lossBound = -0.000001 W1 = 0.814264 N1 = 0.818179 deltaLoss = -0.000004
increaseLambda: 1.285 0.003000
26: time = 1.285000 loss = 7.307900
X09*X19: lambda = -0.5675 min = -1,744.0007 max = 21,519.1947
alpha = -0.567499 lossBound = -0.001073 W1 = 0.250948 N1 = 0.236916 deltaLoss = -0.009371
increaseLambda: 1.568 0.001000
Undoing contribution: was 0.10864908368157844 now 0.10860376413341799
122: time = 1.568000 loss = 8.401184
'X01.1__rev lambda = -0.5759
increaseLambda: 1.317 0.004000
alpha = 0.219900 lossBound = -0.000007 W1 = 0.012514 N1 = 0.011503 deltaLoss = -0.000045
20: time = 1.317000 loss = 7.781498
increaseLambda: 1.565 0.002000
Undoing contribution: was 8.836680428016093E-4 now 8.399788604124365E-4
X02*X09: lambda = 0.9210 min = -184.3576 max = 530.4748
increaseLambda: 1.549 0.001000
109: time = 1.565000 loss = 8.160070
Updating 0 features
123: time = 1.549000 loss = 8.310896
'X08 lambda = 0.0766
alpha = 0.076632 lossBound = -0.000035 W1 = 0.050322 N1 = 0.053746 deltaLoss = -0.000062
increaseLambda: 1.243 0.004000
Undoing: newLoss 7.878507888020154, oldLoss 7.932395949422808, deltaLossBound -0.19097206851336482
'X03__rev lambda = -0.7273
alpha = 0.921021 lossBound = -0.021809 W1 = 0.618560 N1 = 0.688868 deltaLoss = -0.078138
alpha = 0.617379 lossBound = -0.000005 W1 = 0.002100 N1 = 0.001092 deltaLoss = -0.000044
increaseLambda: 1.568 0.002000
NewtonStep: 1.537 0.001000
increaseLambda: 1.544 0.002000
277: time = 1.544000 loss = 8.027952
'X14__rev lambda = 0.4135
alpha = 0.024778 lossBound = -0.000000 W1 = 0.925018 N1 = 0.926563 deltaLoss = -0.000002
Updating 0 features
Updating 0 features
increaseLambda: 1.302 0.005000
20: time = 1.302000 loss = 7.545153
NewtonStep: 1.545 0.001000
'X19__rev lambda = -1.1684
alpha = -1.168393 lossBound = -0.108696 W1 = 0.113557 N1 = 0.039142 deltaLoss = -0.130782
NewtonStep: 1.557 0.006000
increaseLambda: 1.538 0.001000
242: time = 1.538000 loss = 8.282598
'X18__rev lambda = 0.0825
alpha = 0.011797 lossBound = -0.000004 W1 = 0.411999 N1 = 0.419349 deltaLoss = -0.000008
Updating 0 features
Updating 8 features
NewtonStep: 1.34 0.030000
Updating 2 features
increaseLambda: 1.546 0.001000
Undoing contribution: was 0.011813699428935615 now 0.011811977495447374
278: time = 1.546000 loss = 8.027950
'X14__rev lambda = 0.1111
alpha = -0.012362 lossBound = -0.000000 W1 = 0.847894 N1 = 0.851028 deltaLoss = -0.000002
Updating 0 features
NewtonStep: 1.539 0.001000
increaseLambda: 1.558 0.001000
117: time = 1.558000 loss = 8.268602
'X09__rev lambda = -1.7677
alpha = -0.153155 lossBound = -0.000004 W1 = 0.050086 N1 = 0.048736 deltaLoss = -0.000047
NewtonStep: 1.281 0.045000
NewtonStep: 1.547 0.001000
increaseLambda: 1.248 0.005000
Updating 0 features
Updating 1 features
increaseLambda: 1.541 0.002000
Undoing contribution: was 0.010277836065279818 now 0.010273013174220854
243: time = 1.541000 loss = 8.282593
'X18__rev lambda = 0.2486
alpha = -0.017060 lossBound = -0.000001 W1 = 0.814264 N1 = 0.818179 deltaLoss = -0.000005
Updating 0 features
Search: 1.573 0.005000
NewtonStep: 1.554 0.005000
Updating 0 features
NewtonStep: 1.573 0.005000
increaseLambda: 1.548 0.001000
279: time = 1.548000 loss = 8.027948
'X14__rev lambda = 0.1066
NewtonStep: 1.537 0.007000
Loss was 8.221977184960878, now 8.22197613029666, delta -0.000001
alpha = 0.023620 lossBound = -0.000000 W1 = 0.922845 N1 = 0.924435 deltaLoss = -0.000002
parallelUpdate: 1.541 0.016000
Converged after 360 iterations
360: time = 1.541000 loss = 8.221976
Updating 1 features
Res.gain: 1.0384868510827339
NewtonStep: 1.542 0.001000
NewtonStep: 1.549 0.001000
increaseLambda: 1.555 0.001000
Undoing: newLoss 8.31175265692961, oldLoss 8.310895936414319, deltaLossBound -3.5451270492378885E-5
Updating 0 features
increaseLambda: 1.574 0.001000
123: time = 1.574000 loss = 8.401166
'X01.1 lambda = -0.1619
alpha = -0.071483 lossBound = -0.000004 W1 = 0.034331 N1 = 0.032451 deltaLoss = -0.000018
increaseLambda: 1.575 0.002000
104: time = 1.575000 loss = 8.983879
'X02__rev lambda = 0.1116
alpha = 0.111600 lossBound = -0.000004 W1 = 0.010120 N1 = 0.011376 deltaLoss = -0.000008
NewtonStep: 1.572 0.007000
increaseLambda: 1.539 0.002000
Undoing contribution: was 0.014790992686500084 now 0.014762238712098587
117: time = 1.549000 loss = 8.578303
'X15__rev lambda = 0.2473
alpha = -0.096901 lossBound = -0.000005 W1 = 0.033538 N1 = 0.035271 deltaLoss = -0.000029
increaseLambda: 1.553 0.011000
244: time = 1.553000 loss = 8.282590
'X18__rev lambda = 0.0899
alpha = 0.007328 lossBound = -0.000001 W1 = 0.411999 N1 = 0.419349 deltaLoss = -0.000003
Updating 0 features
increaseLambda: 1.561 0.012000
Undoing contribution: was 0.011811977495447374 now 0.011810326592749271
280: time = 1.561000 loss = 8.027947
increaseLambda: 1.355 0.015000
'X14__rev lambda = 0.0990
24: time = 1.355000 loss = 7.363937
alpha = -0.012104 lossBound = -0.000000 W1 = 0.847894 N1 = 0.851028 deltaLoss = -0.000002
X02*X19: lambda = -0.2564 min = 226.9980 max = 13,017.2840
alpha = -0.256419 lossBound = -0.000568 W1 = 0.208469 N1 = 0.198852 deltaLoss = -0.002856
NewtonStep: 1.554 0.001000
increaseLambda: 1.295 0.014000
Undoing: newLoss 7.705721893130092, oldLoss 7.743139543452693, deltaLossBound -0.14794716786983858
increaseLambda: 1.567 0.012000
Updating 1 features
Search: 1.262 0.014000
NewtonStep: 1.562 0.001000
increaseLambda: 1.584 0.012000
110: time = 1.584000 loss = 8.160030
'X03__rev lambda = -1.8332
alpha = -0.343469 lossBound = -0.000005 W1 = 0.005261 N1 = 0.004255 deltaLoss = -0.000040
increaseLambda: 1.555 0.001000
245: time = 1.555000 loss = 8.282588
'X18__rev lambda = -1.2344
alpha = -0.062367 lossBound = -0.000001 W1 = 0.002947 N1 = 0.001946 deltaLoss = -0.000002
Updating 0 features
NewtonStep: 1.556 0.001000
Updating 0 features
increaseLambda: 1.563 0.001000
281: time = 1.563000 loss = 8.027945
'X14__rev lambda = 0.1300
alpha = 0.023484 lossBound = -0.000000 W1 = 0.922845 N1 = 0.924435 deltaLoss = -0.000002
Updating 0 features
NewtonStep: 1.575 0.017000
Search: 1.57 0.003000
NewtonStep: 1.564 0.001000
increaseLambda: 1.557 0.001000
Undoing contribution: was 0.02210145922639117 now 0.022099508613416915
246: time = 1.557000 loss = 8.282586
'X18__rev lambda = -2.9461
alpha = 0.077027 lossBound = -0.000001 W1 = 0.001434 N1 = 0.000432 deltaLoss = -0.000002
Updating 0 features
Updating 0 features
Updating 5 features
NewtonStep: 1.558 0.001000
increaseLambda: 1.571 0.001000
124: time = 1.571000 loss = 8.310828
'X08 lambda = -0.0599
alpha = -0.059918 lossBound = -0.000035 W1 = 0.085587 N1 = 0.081113 deltaLoss = -0.000068
NewtonStep: 1.59 0.016000
NewtonStep: 1.31 0.033000
increaseLambda: 1.577 0.002000
Undoing contribution: was 3.0686783718598097E-4 now 2.6874704831731354E-4
118: time = 1.577000 loss = 8.268564
'X09 lambda = 0.1503
alpha = -0.048420 lossBound = -0.000006 W1 = 0.301815 N1 = 0.305732 deltaLoss = -0.000038
increaseLambda: 1.565 0.001000
Undoing contribution: was 0.011810326592749271 now 0.011808694659991454
282: time = 1.565000 loss = 8.027943
'X14__rev lambda = 0.0869
alpha = -0.012035 lossBound = -0.000000 W1 = 0.847894 N1 = 0.851028 deltaLoss = -0.000002
Updating 0 features
increaseLambda: 1.266 0.004000
Updating 0 features
17: time = 1.266000 loss = 7.853426
increaseLambda: 1.3 0.005000
'X14__rev lambda = 0.2960
alpha = 0.295970 lossBound = -0.190972 W1 = 0.602407 N1 = 0.851028 deltaLoss = -0.078970
increaseLambda: 1.559 0.001000
247: time = 1.559000 loss = 8.282584
'X18__rev lambda = -1.2905
alpha = -0.056129 lossBound = -0.000001 W1 = 0.002947 N1 = 0.001946 deltaLoss = -0.000002
increaseLambda: 1.591 0.001000
Undoing contribution: was 0.01665350963489668 now 0.01663084977321542
124: time = 1.591000 loss = 8.401144
'X01.1 lambda = -0.5979
alpha = 0.088673 lossBound = -0.000005 W1 = 0.027581 N1 = 0.025825 deltaLoss = -0.000023
NewtonStep: 1.566 0.001000
NewtonStep: 1.591 0.016000
Updating 0 features
NewtonStep: 1.559 0.000000
Updating 0 features
Updating 2 features
NewtonStep: 1.556 0.007000
increaseLambda: 1.567 0.001000
283: time = 1.567000 loss = 8.027942
'X14__rev lambda = 0.1534
alpha = 0.023352 lossBound = -0.000000 W1 = 0.922845 N1 = 0.924435 deltaLoss = -0.000002
increaseLambda: 1.561 0.002000
Undoing contribution: was 0.022099508613416915 now 0.02209805665494879
248: time = 1.561000 loss = 8.282583
'X18__rev lambda = -2.8801
increaseLambda: 1.313 0.003000
Updating 0 features
increaseLambda: 1.593 0.002000
Undoing contribution: was 0.006214892174927985 now 0.006191718605386472
alpha = 0.066060 lossBound = -0.000001 W1 = 0.001433 N1 = 0.000432 deltaLoss = -0.000001
105: time = 1.593000 loss = 8.983855
Undoing: newLoss 7.473020825539283, oldLoss 7.545152844546097, deltaLossBound -0.09188249229642331
'X02__rev lambda = 0.2419
alpha = -0.118388 lossBound = -0.000009 W1 = 0.007668 N1 = 0.008938 deltaLoss = -0.000023
NewtonStep: 1.273 0.045000
Updating 0 features
Updating 0 features
NewtonStep: 1.568 0.001000
NewtonStep: 1.561 0.000000
Reducing newton stepsize from 0.19379539384642852 to 0.17867653310303397
NewtonStep: 1.59 0.006000
Updating 0 features
increaseLambda: 1.558 0.002000
Undoing: newLoss 8.579282872989678, oldLoss 8.578302614964029, deltaLossBound -1.209220762361778E-5
NewtonStep: 1.575 0.004000
Search: 1.303 0.003000
increaseLambda: 1.562 0.001000
Undoing contribution: was 2.3572941406711431E-4 now 2.346155657308827E-4
249: time = 1.562000 loss = 8.282582
'X18__rev lambda = 0.0453
alpha = -0.004555 lossBound = -0.000001 W1 = 0.316789 N1 = 0.323985 deltaLoss = -0.000001
increaseLambda: 1.57 0.002000
Undoing contribution: was 0.011808694659991454 now 0.011807081325719943
284: time = 1.570000 loss = 8.027940
'X14__rev lambda = 0.0750
alpha = -0.011966 lossBound = -0.000000 W1 = 0.847894 N1 = 0.851028 deltaLoss = -0.000002
Updating 0 features
Updating 0 features
increaseLambda: 1.592 0.002000
Undoing contribution: was 0.07809038305963761 now 0.07805193275612049
111: time = 1.592000 loss = 8.159991
'X03__rev lambda = 0.0000
alpha = 0.178677 lossBound = -0.000005 W1 = 0.017232 N1 = 0.016259 deltaLoss = -0.000038
increaseLambda: 1.315 0.002000
NewtonStep: 1.563 0.001000
increaseLambda: 1.576 0.001000
Undoing: newLoss 8.311904753647367, oldLoss 8.310828087149593, deltaLossBound -2.936544500987124E-5
NewtonStep: 1.57 0.000000
Updating 0 features
Updating 0 features
Updating 4 features
NewtonStep: 1.596 0.005000
increaseLambda: 1.56 0.002000
NewtonStep: 1.31 0.034000
NewtonStep: 1.583 0.006000
increaseLambda: 1.564 0.001000
250: time = 1.564000 loss = 8.282571
'X18 lambda = -0.2387
alpha = -0.100025 lossBound = -0.000001 W1 = 0.033789 N1 = 0.032788 deltaLoss = -0.000011
increaseLambda: 1.578 0.002000
Updating 0 features
increaseLambda: 1.572 0.002000
285: time = 1.572000 loss = 8.027940
'X14__rev lambda = 1.3760
increaseLambda: 1.277 0.004000
alpha = 0.002764 lossBound = -0.000000 W1 = 0.525563 N1 = 0.532209 deltaLoss = -0.000000
Undoing: newLoss 8.03922139661945, oldLoss 8.062676835294479, deltaLossBound -0.0706851877126618
Updating 0 features
NewtonStep: 1.565 0.001000
increaseLambda: 1.597 0.001000
125: time = 1.597000 loss = 8.401121
'X01.1 lambda = -0.2764
alpha = -0.081306 lossBound = -0.000005 W1 = 0.033971 N1 = 0.032096 deltaLoss = -0.000023
NewtonStep: 1.572 0.000000
increaseLambda: 1.585 0.002000
Undoing contribution: was 0.003948144137570651 now 0.003930341283249248
119: time = 1.585000 loss = 8.268546
'X09 lambda = -0.4725
alpha = 0.097431 lossBound = -0.000004 W1 = 0.019749 N1 = 0.018490 deltaLoss = -0.000018
Updating 31 features
increaseLambda: 1.566 0.001000
Undoing contribution: was 0.010273013174220854 now 0.010258598574708618
251: time = 1.566000 loss = 8.282556
'X18__rev lambda = 0.2190
alpha = -0.029572 lossBound = -0.000003 W1 = 0.814261 N1 = 0.818179 deltaLoss = -0.000014
Updating 0 features
increaseLambda: 1.307 0.004000
19: time = 1.307000 loss = 7.675935
'X19__rev lambda = -0.3532
alpha = -0.353151 lossBound = -0.147947 W1 = 0.230521 N1 = 0.056035 deltaLoss = -0.067204
Search: 1.318 0.003000
Updating 0 features
increaseLambda: 1.574 0.002000
NewtonStep: 1.599 0.006000
286: time = 1.574000 loss = 8.027940
'X14__rev lambda = -2.2064
alpha = -0.001986 lossBound = -0.000000 W1 = 0.182772 N1 = 0.176394 deltaLoss = -0.000000
NewtonStep: 1.567 0.001000
Updating 0 features
Search: 1.58 0.002000
increaseLambda: 1.313 0.003000
Undoing: newLoss 7.473020825539283, oldLoss 7.545152844546097, deltaLossBound -0.09188249229642331
NewtonStep: 1.574 0.000000
Updating 7 features
NewtonStep: 1.317 0.032000
increaseLambda: 1.568 0.001000
252: time = 1.568000 loss = 8.282553
'X18__rev lambda = 0.0971
alpha = 0.007274 lossBound = -0.000001 W1 = 0.411999 N1 = 0.419349 deltaLoss = -0.000003
increaseLambda: 1.581 0.001000
125: time = 1.581000 loss = 8.310776
'X08 lambda = 0.0705
alpha = 0.070460 lossBound = -0.000029 W1 = 0.050540 N1 = 0.053983 deltaLoss = -0.000052
Updating 9 features
Updating 0 features
increaseLambda: 1.6 0.001000
NewtonStep: 1.378 0.039000
Undoing: newLoss 8.985193266426943, oldLoss 8.983855418468984, deltaLossBound -3.5568167421075913E-6
Updating 0 features
NewtonStep: 1.569 0.001000
Search: 1.565 0.005000
increaseLambda: 1.321 0.003000
21: time = 1.321000 loss = 7.383533
'X14__rev lambda = 1.6628
increaseLambda: 1.576 0.002000
alpha = 1.662839 lossBound = -0.091882 W1 = 0.862916 N1 = 0.908526 deltaLoss = -0.161620
Undoing: newLoss 8.028749685304453, oldLoss 8.027939699868496, deltaLossBound -7.92680783248031E-8
increaseLambda: 1.281 0.004000
NewtonStep: 1.598 0.006000
Updating 0 features
NewtonStep: 1.602 0.005000
increaseLambda: 1.57 0.001000
Undoing contribution: was 2.346155657308827E-4 now 2.3327442204943902E-4
253: time = 1.570000 loss = 8.282552
'X18__rev lambda = 0.0404
alpha = -0.004999 lossBound = -0.000001 W1 = 0.316789 N1 = 0.323985 deltaLoss = -0.000001
increaseLambda: 1.316 0.003000
Updating 0 features
increaseLambda: 1.602 0.002000
increaseLambda: 1.567 0.002000
118: time = 1.567000 loss = 8.578224
'X15__rev lambda = 0.2798
alpha = 0.279790 lossBound = -0.000012 W1 = 0.020546 N1 = 0.021580 deltaLoss = -0.000078
NewtonStep: 1.571 0.001000
increaseLambda: 1.32 0.003000
Undoing: newLoss 7.296381403518093, oldLoss 7.307900381537472, deltaLossBound -0.022273646466743496
increaseLambda: 1.578 0.002000
increaseLambda: 1.603 0.001000
Undoing contribution: was 0.01663084977321542 now 0.01660906109399011
126: time = 1.603000 loss = 8.401099
'X01.1 lambda = -0.5111
increaseLambda: 1.6 0.002000
112: time = 1.600000 loss = 8.159958
alpha = 0.086878 lossBound = -0.000005 W1 = 0.027580 N1 = 0.025825 deltaLoss = -0.000022
'X03__rev lambda = -0.8314
alpha = -0.070805 lossBound = -0.000005 W1 = 0.108708 N1 = 0.106181 deltaLoss = -0.000033
increaseLambda: 1.572 0.001000
254: time = 1.572000 loss = 8.282542
'X18 lambda = -0.3371
alpha = -0.098378 lossBound = -0.000001 W1 = 0.033789 N1 = 0.032788 deltaLoss = -0.000011
Updating 0 features
Updating 0 features
NewtonStep: 1.573 0.001000
NewtonStep: 1.586 0.005000
increaseLambda: 1.322 0.002000
increaseLambda: 1.383 0.005000
22: time = 1.383000 loss = 7.372091
X14: lambda = -0.7801 min = 0.0000 max = 117.0000
alpha = -0.780087 lossBound = -0.004635 W1 = 0.035382 N1 = 0.022282 deltaLoss = -0.011442
increaseLambda: 1.587 0.001000
126: time = 1.587000 loss = 8.310724
'X08 lambda = -0.1641
alpha = -0.049590 lossBound = -0.000027 W1 = 0.085091 N1 = 0.080495 deltaLoss = -0.000052
Search: 1.32 0.004000
increaseLambda: 1.574 0.001000
Undoing contribution: was 0.010258598574708618 now 0.010244556078531194
255: time = 1.574000 loss = 8.282527
'X18__rev lambda = 0.1898
alpha = -0.029183 lossBound = -0.000003 W1 = 0.814261 N1 = 0.818179 deltaLoss = -0.000014
Search: 1.286 0.005000
Updating 0 features
NewtonStep: 1.575 0.001000
Search: 1.607 0.005000
Reducing stepsize from 0.10799934088733074 to 0.03089917679419913
Newton: returning 0.03089917679419913 
Updating 0 features
Updating 2 features
Search: 1.325 0.003000
NewtonStep: 1.608 0.005000
Updating 0 features
increaseLambda: 1.576 0.001000
Search: 1.583 0.005000
256: time = 1.576000 loss = 8.282525
'X18__rev lambda = 0.1042
alpha = 0.007015 lossBound = -0.000001 W1 = 0.411999 N1 = 0.419349 deltaLoss = -0.000003
NewtonStep: 1.573 0.006000
increaseLambda: 1.609 0.002000
106: time = 1.609000 loss = 8.983848
'X02__rev lambda = 0.1079
alpha = 0.107862 lossBound = -0.000004 W1 = 0.010095 N1 = 0.011355 deltaLoss = -0.000008
increaseLambda: 1.323 0.003000
21: time = 1.323000 loss = 7.383533
'X14__rev lambda = 1.6628
alpha = 1.662839 lossBound = -0.091882 W1 = 0.862916 N1 = 0.908526 deltaLoss = -0.161620
Updating 4 features
Updating 0 features
increaseLambda: 1.609 0.001000
127: time = 1.609000 loss = 8.401076
'X01.1 lambda = -0.2644
alpha = -0.080056 lossBound = -0.000005 W1 = 0.033949 N1 = 0.032074 deltaLoss = -0.000022
Updating 0 features
NewtonStep: 1.577 0.001000
NewtonStep: 1.342 0.040000
NewtonStep: 1.607 0.007000
increaseLambda: 1.585 0.002000
287: time = 1.585000 loss = 8.027938
Updating 0 features
increaseLambda: 1.327 0.002000
27: time = 1.327000 loss = 7.281139
'X14__rev lambda = 0.0266
increaseLambda: 1.574 0.001000
alpha = 0.026573 lossBound = -0.000000 W1 = 0.938813 N1 = 0.940069 deltaLoss = -0.000001
'X18__rev lambda = -1.6057
Undoing contribution: was 0.014762238712098587 now 0.014654276409327928
119: time = 1.574000 loss = 8.578116
'X15__rev lambda = 0.0620
alpha = -1.605728 lossBound = -0.022274 W1 = 0.011327 N1 = 0.001946 deltaLoss = -0.026762
alpha = -0.185277 lossBound = -0.000020 W1 = 0.033553 N1 = 0.035271 deltaLoss = -0.000108
Updating 0 features
Updating 67 features
increaseLambda: 1.29 0.004000
19: time = 1.290000 loss = 8.008809
'X14__rev lambda = 0.3709
alpha = 0.370874 lossBound = -0.070685 W1 = 0.713086 N1 = 0.842000 deltaLoss = -0.053867
NewtonStep: 1.591 0.004000
NewtonStep: 1.586 0.001000
increaseLambda: 1.579 0.002000
Undoing contribution: was 2.3327442204943902E-4 now 2.320687389334267E-4
257: time = 1.579000 loss = 8.282524
'X18__rev lambda = 0.0356
alpha = -0.004740 lossBound = -0.000001 W1 = 0.316789 N1 = 0.323985 deltaLoss = -0.000001
Updating 0 features
increaseLambda: 1.608 0.001000
Undoing contribution: was 0.06292173531475312 now 0.06289751190889062
113: time = 1.608000 loss = 8.159934
'X03__rev lambda = -0.8407
alpha = 0.069562 lossBound = -0.000004 W1 = 0.074418 N1 = 0.072234 deltaLoss = -0.000024
increaseLambda: 1.592 0.001000
Undoing: newLoss 8.311798305596222, oldLoss 8.310723821704418, deltaLossBound -1.9573411786716837E-5
NewtonStep: 1.58 0.001000
increaseLambda: 1.587 0.001000
Undoing contribution: was 0.011807081325719943 now 0.011804931276347625
288: time = 1.587000 loss = 8.027936
'X14__rev lambda = 0.0611
alpha = -0.013819 lossBound = -0.000000 W1 = 0.847894 N1 = 0.851028 deltaLoss = -0.000002
Updating 0 features
Updating 4 features
increaseLambda: 1.594 0.002000
NewtonStep: 1.588 0.001000
NewtonStep: 1.362 0.045000
increaseLambda: 1.581 0.001000
258: time = 1.581000 loss = 8.282513
'X18 lambda = -0.4342
alpha = -0.097139 lossBound = -0.000001 W1 = 0.033789 N1 = 0.032788 deltaLoss = -0.000010
Updating 0 features
increaseLambda: 1.346 0.004000
Undoing: newLoss 7.473020825539283, oldLoss 7.545152844546097, deltaLossBound -0.09188249229642331
Updating 0 features
NewtonStep: 1.614 0.005000
NewtonStep: 1.582 0.001000
Updating 0 features
increaseLambda: 1.589 0.001000
289: time = 1.589000 loss = 8.027935
'X14__rev lambda = 0.3642
alpha = 0.022114 lossBound = -0.000000 W1 = 0.920542 N1 = 0.922179 deltaLoss = -0.000002
Updating 0 features
NewtonStep: 1.615 0.006000
increaseLambda: 1.615 0.001000
Undoing contribution: was 0.01660906109399011 now 0.01658790973319394
128: time = 1.615000 loss = 8.401055
'X01.1 lambda = -0.4255
alpha = 0.085534 lossBound = -0.000005 W1 = 0.027580 N1 = 0.025825 deltaLoss = -0.000021
NewtonStep: 1.59 0.001000
Search: 1.596 0.002000
increaseLambda: 1.584 0.002000
Undoing contribution: was 0.010244556078531194 now 0.010230865847473954
259: time = 1.584000 loss = 8.282500
'X18__rev lambda = 0.1610
alpha = -0.028811 lossBound = -0.000003 W1 = 0.814261 N1 = 0.818179 deltaLoss = -0.000014
Updating 4 features
Updating 1 features
increaseLambda: 1.616 0.001000
Undoing contribution: was 0.006191718605386472 now 0.006169847595046792
107: time = 1.616000 loss = 8.983826
'X02__rev lambda = 0.1266
alpha = -0.115308 lossBound = -0.000009 W1 = 0.007667 N1 = 0.008938 deltaLoss = -0.000022
increaseLambda: 1.597 0.001000
127: time = 1.597000 loss = 8.310689
'X08 lambda = 0.0574
alpha = 0.057367 lossBound = -0.000020 W1 = 0.050700 N1 = 0.054180 deltaLoss = -0.000035
NewtonStep: 1.385 0.030000
increaseLambda: 1.591 0.001000
Undoing contribution: was 0.011804931276347625 now 0.011803399584882407
290: time = 1.592000 loss = 8.027933
'X14__rev lambda = 0.0495
alpha = -0.011659 lossBound = -0.000000 W1 = 0.847894 N1 = 0.851028 deltaLoss = -0.000002
NewtonStep: 1.585 0.001000
Updating 0 features
Updating 0 features
NewtonStep: 1.592 0.000000
increaseLambda: 1.367 0.005000
21: time = 1.367000 loss = 7.703130
'X03__rev lambda = -1.0502
increaseLambda: 1.35 0.004000
alpha = -1.050233 lossBound = -0.069435 W1 = 0.072573 N1 = 0.008995 deltaLoss = -0.078367
NewtonStep: 1.615 0.007000
increaseLambda: 1.586 0.001000
260: time = 1.586000 loss = 8.282497
'X18__rev lambda = 0.1109
alpha = 0.006740 lossBound = -0.000001 W1 = 0.411999 N1 = 0.419349 deltaLoss = -0.000003
Updating 1 features
increaseLambda: 1.594 0.002000
291: time = 1.594000 loss = 8.027932
'X14__rev lambda = 0.3862
alpha = 0.021983 lossBound = -0.000000 W1 = 0.920542 N1 = 0.922179 deltaLoss = -0.000002
Updating 0 features
NewtonStep: 1.587 0.001000
increaseLambda: 1.616 0.001000
114: time = 1.616000 loss = 8.159910
'X03__rev lambda = -0.8909
Updating 0 features
alpha = -0.059497 lossBound = -0.000003 W1 = 0.108707 N1 = 0.106181 deltaLoss = -0.000024
NewtonStep: 1.594 0.000000
Loss was 8.268545909511635, now 8.268520678429551, delta -0.000025
parallelUpdate: 1.607 0.022000
NewtonStep: 1.62 0.005000
increaseLambda: 1.588 0.001000
Undoing contribution: was 2.320687389334267E-4 now 2.3098384459017604E-4
261: time = 1.588000 loss = 8.282496
'X18__rev lambda = 0.0311
alpha = -0.004497 lossBound = -0.000001 W1 = 0.316789 N1 = 0.323985 deltaLoss = -0.000001
Updating 0 features
increaseLambda: 1.39 0.005000
Undoing: newLoss 7.337242517879194, oldLoss 7.363937147071571, deltaLossBound -0.0350564658417107
increaseLambda: 1.596 0.002000
Undoing contribution: was 0.011803399584882407 now 0.011801883918506001
NewtonStep: 1.602 0.005000
292: time = 1.596000 loss = 8.027930
Updating 0 features
'X14__rev lambda = 0.0379
alpha = -0.011598 lossBound = -0.000000 W1 = 0.847894 N1 = 0.851028 deltaLoss = -0.000002
Updating 0 features
increaseLambda: 1.621 0.001000
129: time = 1.621000 loss = 8.401034
'X01.1 lambda = -0.3432
alpha = -0.078835 lossBound = -0.000005 W1 = 0.033948 N1 = 0.032074 deltaLoss = -0.000022
NewtonStep: 1.589 0.001000
NewtonStep: 1.596 0.000000
Updating 0 features
Updating 9 features
NewtonStep: 1.357 0.036000
increaseLambda: 1.618 0.016000
Undoing contribution: was 0.017593262665247564 now 0.017545514970816398
128: time = 1.618000 loss = 8.310641
'X08 lambda = 1.5962
alpha = -0.071533 lossBound = -0.000025 W1 = 0.034972 N1 = 0.037880 deltaLoss = -0.000048
NewtonStep: 1.637 0.021000
increaseLambda: 1.612 0.016000
293: time = 1.612000 loss = 8.027929
'X14__rev lambda = 0.4080
alpha = 0.021870 lossBound = -0.000000 W1 = 0.920542 N1 = 0.922179 deltaLoss = -0.000002
Search: 1.369 0.019000
Updating 0 features
increaseLambda: 1.606 0.017000
262: time = 1.606000 loss = 8.282486
'X18 lambda = -0.5303
alpha = -0.096117 lossBound = -0.000001 W1 = 0.033789 N1 = 0.032788 deltaLoss = -0.000010
NewtonStep: 1.613 0.001000
Updating 0 features
Updating 2 features
increaseLambda: 1.407 0.017000
NewtonStep: 1.607 0.001000
NewtonStep: 1.314 0.048000
increaseLambda: 1.639 0.002000
Undoing: newLoss 8.98516562996817, oldLoss 8.983825948548674, deltaLossBound -3.397263630747598E-6
increaseLambda: 1.614 0.001000
Undoing contribution: was 0.011801883918506001 now 0.011800384000616554
294: time = 1.614000 loss = 8.027927
'X14__rev lambda = 0.0263
alpha = -0.011537 lossBound = -0.000000 W1 = 0.847894 N1 = 0.851028 deltaLoss = -0.000001
Updating 0 features
Reducing stepsize from 2.5172734021029375 to 0.039391597192981825
Newton: returning 0.039391597192981825 
Zeroing out 'X15__rev
increaseLambda: 1.359 0.002000
22: time = 1.359000 loss = 7.372091
X14: lambda = -0.7801 min = 0.0000 max = 117.0000
Updating 1 features
alpha = -0.780087 lossBound = -0.004635 W1 = 0.035382 N1 = 0.022282 deltaLoss = -0.011442
NewtonStep: 1.614 0.000000
increaseLambda: 1.608 0.001000
Undoing contribution: was 0.010230865847473954 now 0.010217511287644417
263: time = 1.608000 loss = 8.282472
'X18__rev lambda = 0.1325
alpha = -0.028451 lossBound = -0.000003 W1 = 0.814261 N1 = 0.818179 deltaLoss = -0.000013
Updating 1 features
Updating 0 features
Updating 0 features
Updating 0 features
increaseLambda: 1.616 0.002000
295: time = 1.616000 loss = 8.027927
'X14__rev lambda = 1.3787
increaseLambda: 1.641 0.002000
alpha = 0.002721 lossBound = -0.000000 W1 = 0.525563 N1 = 0.532209 deltaLoss = -0.000000
Updating 0 features
NewtonStep: 1.641 0.020000
NewtonStep: 1.628 0.021000
NewtonStep: 1.609 0.001000
Updating 0 features
Search: 1.41 0.003000
NewtonStep: 1.638 0.022000
NewtonStep: 1.616 0.000000
NewtonStep: 1.622 0.004000
increaseLambda: 1.374 0.005000
21: time = 1.374000 loss = 7.383533
'X14__rev lambda = 1.6628
alpha = 1.662839 lossBound = -0.091882 W1 = 0.862916 N1 = 0.908526 deltaLoss = -0.161620
increaseLambda: 1.642 0.001000
Undoing contribution: was 0.01658790973319394 now 0.016567370343504452
130: time = 1.642000 loss = 8.401013
'X01.1 lambda = -0.3413
alpha = 0.084225 lossBound = -0.000005 W1 = 0.027580 N1 = 0.025825 deltaLoss = -0.000021
increaseLambda: 1.617 0.001000
Undoing: newLoss 8.028734795056325, oldLoss 8.027926843344567, deltaLossBound -5.081070062187366E-8
increaseLambda: 1.61 0.001000
264: time = 1.610000 loss = 8.282470
'X18__rev lambda = 0.1174
alpha = 0.006463 lossBound = -0.000001 W1 = 0.411999 N1 = 0.419349 deltaLoss = -0.000002
increaseLambda: 1.629 0.001000
121: time = 1.629000 loss = 8.268507
'X09 lambda = -1.4880
alpha = -0.197056 lossBound = -0.000004 W1 = 0.002494 N1 = 0.001490 deltaLoss = -0.000014
increaseLambda: 1.624 0.002000
129: time = 1.624000 loss = 8.310606
'X08 lambda = 0.1232
alpha = 0.052714 lossBound = -0.000020 W1 = 0.050377 N1 = 0.053983 deltaLoss = -0.000035
increaseLambda: 1.64 0.002000
Undoing contribution: was 0.06289751190889062 now 0.06287510960809398
115: time = 1.640000 loss = 8.159888
'X03__rev lambda = -0.7739
alpha = 0.066860 lossBound = -0.000003 W1 = 0.074417 N1 = 0.072234 deltaLoss = -0.000022
Updating 0 features
increaseLambda: 1.318 0.004000
Undoing: newLoss 7.81206015088408, oldLoss 7.853426330188061, deltaLossBound -0.1437731425382212
NewtonStep: 1.611 0.001000
increaseLambda: 1.619 0.002000
increaseLambda: 1.413 0.003000
25: time = 1.413000 loss = 7.322347
'X19__rev lambda = -0.8613
alpha = -0.861266 lossBound = -0.035056 W1 = 0.060392 N1 = 0.025733 deltaLoss = -0.041590
increaseLambda: 1.613 0.002000
Undoing contribution: was 2.3098384459017604E-4 now 2.3000759548017977E-4
265: time = 1.613000 loss = 8.282469
'X18__rev lambda = 0.0268
alpha = -0.004266 lossBound = -0.000000 W1 = 0.316789 N1 = 0.323985 deltaLoss = -0.000001
Updating 0 features
Search: 1.645 0.004000
NewtonStep: 1.614 0.001000
Updating 0 features
Updating 0 features
increaseLambda: 1.647 0.002000
108: time = 1.647000 loss = 8.983819
'X02__rev lambda = 0.1055
alpha = 0.105538 lossBound = -0.000003 W1 = 0.010065 N1 = 0.011329 deltaLoss = -0.000007
increaseLambda: 1.615 0.001000
266: time = 1.615000 loss = 8.282459
'X18 lambda = -0.6255
alpha = -0.095215 lossBound = -0.000001 W1 = 0.033789 N1 = 0.032788 deltaLoss = -0.000010
NewtonStep: 1.647 0.005000
NewtonStep: 1.628 0.004000
Updating 3 features
Updating 0 features
increaseLambda: 1.323 0.005000
NewtonStep: 1.357 0.050000
NewtonStep: 1.616 0.001000
increaseLambda: 1.648 0.001000
131: time = 1.648000 loss = 8.400992
'X01.1 lambda = -0.4209
alpha = -0.077636 lossBound = -0.000004 W1 = 0.033948 N1 = 0.032074 deltaLoss = -0.000021
Search: 1.623 0.004000
increaseLambda: 1.629 0.001000
130: time = 1.629000 loss = 8.310569
Updating 0 features
'X08 lambda = -0.2058
alpha = -0.041709 lossBound = -0.000019 W1 = 0.085083 N1 = 0.080495 deltaLoss = -0.000037
Updating 0 features
NewtonStep: 1.636 0.007000
Updating 6 features
NewtonStep: 1.646 0.006000
Updating 9 features
NewtonStep: 1.427 0.044000
increaseLambda: 1.624 0.001000
296: time = 1.624000 loss = 8.027926
'X14__rev lambda = 0.0228
increaseLambda: 1.617 0.001000
alpha = 0.022821 lossBound = -0.000000 W1 = 0.947283 N1 = 0.948376 deltaLoss = -0.000001
Undoing contribution: was 0.010217511287644417 now 0.010204477810889675
267: time = 1.617000 loss = 8.282446
'X18__rev lambda = 0.1044
alpha = -0.028103 lossBound = -0.000003 W1 = 0.814261 N1 = 0.818179 deltaLoss = -0.000013
Updating 0 features
NewtonStep: 1.367 0.040000
Updating 0 features
NewtonStep: 1.625 0.001000
Updating 9 features
NewtonStep: 1.364 0.041000
NewtonStep: 1.618 0.001000
increaseLambda: 1.638 0.002000
Undoing contribution: was 0.06615646359925059 now 0.0661388813766714
122: time = 1.638000 loss = 8.268489
'X09__rev lambda = -1.1843
alpha = 0.152901 lossBound = -0.000002 W1 = 0.014635 N1 = 0.013632 deltaLoss = -0.000018
increaseLambda: 1.648 0.002000
116: time = 1.648000 loss = 8.159860
'X03__rev lambda = -2.1227
alpha = -0.289558 lossBound = -0.000003 W1 = 0.005259 N1 = 0.004255 deltaLoss = -0.000028
increaseLambda: 1.626 0.001000
Undoing contribution: was 0.011800384000616554 now 0.011798526991419473
297: time = 1.626000 loss = 8.027924
'X14__rev lambda = 0.0135
alpha = -0.012837 lossBound = -0.000000 W1 = 0.847894 N1 = 0.851028 deltaLoss = -0.000002
Updating 0 features
NewtonStep: 1.627 0.001000
increaseLambda: 1.62 0.002000
268: time = 1.620000 loss = 8.282444
'X18__rev lambda = 0.1236
alpha = 0.006190 lossBound = -0.000001 W1 = 0.411999 N1 = 0.419349 deltaLoss = -0.000002
increaseLambda: 1.361 0.004000
Undoing: newLoss 7.597937133438963, oldLoss 7.6759352254702256, deltaLossBound -0.10869630917413856
Updating 0 features
Search: 1.327 0.004000
Updating 0 features
Updating 0 features
NewtonStep: 1.621 0.001000
Updating 0 features
increaseLambda: 1.628 0.001000
298: time = 1.628000 loss = 8.027923
'X14__rev lambda = 0.4531
alpha = 0.020727 lossBound = -0.000000 W1 = 0.918097 N1 = 0.919784 deltaLoss = -0.000001
Updating 0 features
NewtonStep: 1.634 0.005000
increaseLambda: 1.37 0.003000
28: time = 1.370000 loss = 7.258974
'X01.1__rev lambda = -0.8433
alpha = -0.843262 lossBound = -0.018587 W1 = 0.030433 N1 = 0.007541 deltaLoss = -0.022165
NewtonStep: 1.653 0.005000
NewtonStep: 1.653 0.006000
NewtonStep: 1.628 0.000000
increaseLambda: 1.432 0.005000
23: time = 1.432000 loss = 7.366793
X08^2: lambda = -0.2237 min = 0.0001 max = 1,107.5140
alpha = -0.223694 lossBound = -0.002741 W1 = 0.183329 N1 = 0.163459 deltaLoss = -0.005298
increaseLambda: 1.635 0.001000
Undoing: newLoss 8.311278435678453, oldLoss 8.31056926905689, deltaLossBound -1.7533409550472105E-5
increaseLambda: 1.622 0.001000
Undoing contribution: was 2.3000759548017977E-4 now 2.291295143257258E-4
269: time = 1.622000 loss = 8.282443
'X18__rev lambda = 0.0228
increaseLambda: 1.654 0.001000
alpha = -0.004046 lossBound = -0.000000 W1 = 0.316789 N1 = 0.323985 deltaLoss = -0.000001
Undoing contribution: was 0.016567370343504452 now 0.016547423933824947
132: time = 1.654000 loss = 8.400972
'X01.1 lambda = -0.2584
Updating 50 features
alpha = 0.082941 lossBound = -0.000004 W1 = 0.027580 N1 = 0.025825 deltaLoss = -0.000020
increaseLambda: 1.368 0.004000
22: time = 1.368000 loss = 7.372091
X14: lambda = -0.7801 min = 0.0000 max = 117.0000
alpha = -0.780087 lossBound = -0.004635 W1 = 0.035382 N1 = 0.022282 deltaLoss = -0.011442
increaseLambda: 1.629 0.001000
Undoing contribution: was 0.011798526991419473 now 0.011797096801898882
299: time = 1.630000 loss = 8.027921
'X14__rev lambda = 0.0022
alpha = -0.011263 lossBound = -0.000000 W1 = 0.847894 N1 = 0.851028 deltaLoss = -0.000001
Updating 30 features
increaseLambda: 1.655 0.002000
Undoing contribution: was 0.006169847595046792 now 0.00614903586558346
109: time = 1.655000 loss = 8.983798
'X02__rev lambda = 0.0138
alpha = -0.112741 lossBound = -0.000008 W1 = 0.007667 N1 = 0.008938 deltaLoss = -0.000021
increaseLambda: 1.636 0.001000
Updating 0 features
increaseLambda: 1.331 0.004000
18: time = 1.331000 loss = 7.743140
'X14__rev lambda = 0.5296
alpha = 0.529641 lossBound = -0.143773 W1 = 0.681021 N1 = 0.859081 deltaLoss = -0.110287
increaseLambda: 1.365 0.004000
Updating 0 features
NewtonStep: 1.644 0.006000
NewtonStep: 1.655 0.007000
increaseLambda: 1.646 0.002000
123: time = 1.646000 loss = 8.268449
'X09__rev lambda = -1.9504
alpha = -0.143003 lossBound = -0.000003 W1 = 0.050085 N1 = 0.048736 deltaLoss = -0.000041
Updating 0 features
Search: 1.64 0.004000
Updating 5 features
NewtonStep: 1.659 0.005000
increaseLambda: 1.656 0.001000
Undoing contribution: was 8.399788604124365E-4 now 8.050065176182881E-4
117: time = 1.656000 loss = 8.159825
'X03__rev lambda = -0.1809
alpha = 0.546416 lossBound = -0.000004 W1 = 0.002099 N1 = 0.001092 deltaLoss = -0.000035
NewtonStep: 1.339 0.049000
increaseLambda: 1.641 0.001000
131: time = 1.641000 loss = 8.310418
'X08__rev lambda = -0.1779
alpha = -0.177906 lossBound = -0.000018 W1 = 0.076412 N1 = 0.074342 deltaLoss = -0.000152
Search: 1.369 0.004000
increaseLambda: 1.66 0.001000
133: time = 1.660000 loss = 8.400952
'X01.1 lambda = -0.4973
alpha = -0.076458 lossBound = -0.000004 W1 = 0.033948 N1 = 0.032074 deltaLoss = -0.000020
Updating 0 features
NewtonStep: 1.661 0.006000
Updating 9 features
NewtonStep: 1.381 0.022000
Reducing stepsize from 10.617613529198522 to 0.011999067894917847
Newton: returning 0.011999067894917847 
Updating 1 features
increaseLambda: 1.662 0.001000
110: time = 1.662000 loss = 8.983789
'X02__rev lambda = 0.2973
alpha = 0.072164 lossBound = -0.000003 W1 = 0.009929 N1 = 0.011308 deltaLoss = -0.000009
increaseLambda: 1.383 0.002000
23: time = 1.383000 loss = 7.363969
X14*X18: lambda = -1.2905 min = 0.0000 max = 53,184.0000
alpha = -1.290487 lossBound = -0.002873 W1 = 0.010691 N1 = 0.004540 deltaLoss = -0.008122
increaseLambda: 1.344 0.005000
Undoing: newLoss 7.9478844766720895, oldLoss 8.008809471189345, deltaLossBound -0.07617379031525356
Updating 0 features
increaseLambda: 1.373 0.004000
20: time = 1.373000 loss = 7.545153
'X19__rev lambda = -1.1684
alpha = -1.168393 lossBound = -0.108696 W1 = 0.113557 N1 = 0.039142 deltaLoss = -0.130782
Loss was 8.578116478034186, now 8.578015473773618, delta -0.000101
parallelUpdate: 1.628 0.054000
NewtonStep: 1.645 0.004000
Updating 1 features
Updating 0 features
NewtonStep: 1.652 0.006000
NewtonStep: 1.665 0.005000
Updating 0 features
increaseLambda: 1.647 0.002000
Undoing: newLoss 8.3110248167281, oldLoss 8.310417556227394, deltaLossBound -1.9235056148379106E-5
NewtonStep: 1.663 0.007000
increaseLambda: 1.666 0.001000
Undoing contribution: was 0.016547423933824947 now 0.01652805215452783
134: time = 1.666000 loss = 8.400932
'X01.1 lambda = -0.1767
alpha = 0.081679 lossBound = -0.000004 W1 = 0.027580 N1 = 0.025825 deltaLoss = -0.000019
increaseLambda: 1.654 0.002000
Undoing contribution: was 2.6874704831731354E-4 now 2.2876353046780683E-4
124: time = 1.654000 loss = 8.268409
'X09 lambda = 0.0992
alpha = -0.049570 lossBound = -0.000006 W1 = 0.301815 N1 = 0.305732 deltaLoss = -0.000040
increaseLambda: 1.648 0.001000
Updating 6 features
NewtonStep: 1.416 0.049000
increaseLambda: 1.664 0.001000
118: time = 1.664000 loss = 8.159793
'X03__rev lambda = -2.4293
alpha = -0.306527 lossBound = -0.000004 W1 = 0.005260 N1 = 0.004255 deltaLoss = -0.000032
increaseLambda: 1.348 0.004000
Updating 0 features
NewtonStep: 1.668 0.006000
Updating 1 features
Loss was 8.02792121384863, now 8.027920615532091, delta -0.000001
parallelUpdate: 1.645 0.015000
Updating 1 features
NewtonStep: 1.634 0.006000
increaseLambda: 1.67 0.002000
Undoing: newLoss 8.984697572561634, oldLoss 8.983788928648217, deltaLossBound -3.534531349262214E-6
Reducing stepsize from 5.512234532086264 to 0.5873411267299625
Newton: returning 0.5873411267299625 
NewtonStep: 1.645 0.000000
Updating 0 features
Updating 0 features
NewtonStep: 1.671 0.005000
Search: 1.652 0.004000
Updating 11 features
NewtonStep: 1.44 0.027000
increaseLambda: 1.42 0.004000
22: time = 1.420000 loss = 7.657783
Search: 1.351 0.003000
X03*X09: lambda = 0.8936 min = -387.0018 max = 1,932.1015
alpha = 0.893593 lossBound = -0.007500 W1 = 0.568165 N1 = 0.610577 deltaLoss = -0.045347
Updating 9 features
increaseLambda: 1.635 0.001000
NewtonStep: 1.403 0.029000
Undoing: newLoss 8.578998095452976, oldLoss 8.578015473773618, deltaLossBound -8.553953562521205E-6
increaseLambda: 1.647 0.002000
301: time = 1.647000 loss = 8.027919
'X14__rev lambda = 0.4739
alpha = 0.020600 lossBound = -0.000000 W1 = 0.918097 N1 = 0.919784 deltaLoss = -0.000001
Updating 0 features
increaseLambda: 1.677 0.006000
135: time = 1.677000 loss = 8.400912
'X01.1 lambda = -0.5726
NewtonStep: 1.652 0.005000
alpha = -0.075302 lossBound = -0.000004 W1 = 0.033948 N1 = 0.032074 deltaLoss = -0.000020
increaseLambda: 1.678 0.008000
Updating 1 features
NewtonStep: 1.665 0.011000
increaseLambda: 1.659 0.007000
132: time = 1.659000 loss = 8.310217
'X08__rev lambda = 0.2401
alpha = 0.240125 lossBound = -0.000019 W1 = 0.220313 N1 = 0.221895 deltaLoss = -0.000201
increaseLambda: 1.654 0.002000
302: time = 1.654000 loss = 8.027919
'X14__rev lambda = -2.2093
alpha = -0.002933 lossBound = -0.000000 W1 = 0.182772 N1 = 0.176394 deltaLoss = -0.000000
Updating 0 features
increaseLambda: 1.643 0.008000
NewtonStep: 1.654 0.000000
increaseLambda: 1.666 0.001000
125: time = 1.666000 loss = 8.268351
X09^2: lambda = 0.7181 min = 0.0000 max = 889.3119
alpha = 0.087331 lossBound = -0.000004 W1 = 0.471602 N1 = 0.472605 deltaLoss = -0.000058
Updating 0 features
Updating 8 features
Reducing newton stepsize from 0.4292871106965178 to 0.18085713564367079
NewtonStep: 1.677 0.013000
NewtonStep: 1.397 0.027000
increaseLambda: 1.655 0.001000
Undoing: newLoss 8.02791874235052, oldLoss 8.027918844771087, deltaLossBound -1.0242062630477784E-7
increaseLambda: 1.361 0.010000
20: time = 1.361000 loss = 7.916875
increaseLambda: 1.45 0.010000
'X12__rev lambda = -0.9607
26: time = 1.450000 loss = 7.305387
alpha = -0.960728 lossBound = -0.076174 W1 = 0.114934 N1 = 0.046215 deltaLoss = -0.091934
X15: lambda = -0.5706 min = 7.5441 max = 138.1984
alpha = -0.570636 lossBound = -0.002652 W1 = 0.540602 N1 = 0.516620 deltaLoss = -0.016960
increaseLambda: 1.413 0.010000
22: time = 1.413000 loss = 7.372091
X14: lambda = -0.7801 min = 0.0000 max = 117.0000
alpha = -0.780087 lossBound = -0.004635 W1 = 0.035382 N1 = 0.022282 deltaLoss = -0.011442
increaseLambda: 1.656 0.001000
increaseLambda: 1.679 0.002000
Undoing contribution: was 8.050065176182881E-4 now 7.898001426857133E-4
119: time = 1.679000 loss = 8.159778
'X03__rev lambda = 0.0000
alpha = 0.180857 lossBound = -0.000003 W1 = 0.002031 N1 = 0.001092 deltaLoss = -0.000015
Updating 34 features
Search: 1.682 0.004000
Updating 0 features
Updating 0 features
NewtonStep: 1.663 0.004000
NewtonStep: 1.682 0.005000
increaseLambda: 1.683 0.001000
111: time = 1.683000 loss = 8.983775
'X02__rev lambda = -0.0604
alpha = -0.060378 lossBound = -0.000004 W1 = 0.031885 N1 = 0.029881 deltaLoss = -0.000014
increaseLambda: 1.4 0.003000
29: time = 1.400000 loss = 7.226964
'X12 lambda = -1.7505
alpha = -1.750452 lossBound = -0.015714 W1 = 0.018210 N1 = 0.001963 deltaLoss = -0.032010
Updating 22 features
increaseLambda: 1.665 0.002000
Undoing: newLoss 8.311249468405366, oldLoss 8.310216510157487, deltaLossBound -1.0810167923446749E-4
increaseLambda: 1.684 0.002000
Undoing contribution: was 0.01652805215452783 now 0.01650923727674406
136: time = 1.684000 loss = 8.400893
'X01.1 lambda = -0.0962
alpha = 0.080440 lossBound = -0.000004 W1 = 0.027579 N1 = 0.025825 deltaLoss = -0.000019
Search: 1.648 0.005000
Search: 1.659 0.003000
Updating 1 features
increaseLambda: 1.666 0.001000
NewtonStep: 1.672 0.006000
increaseLambda: 1.661 0.002000
303: time = 1.661000 loss = 8.027919
'X14__rev lambda = 0.1221
alpha = 0.001693 lossBound = -0.000000 W1 = 0.077545 N1 = 0.083658 deltaLoss = -0.000000
increaseLambda: 1.65 0.002000
121: time = 1.650000 loss = 8.577961
'X15__rev lambda = 0.2335
alpha = 0.233534 lossBound = -0.000009 W1 = 0.020813 N1 = 0.021873 deltaLoss = -0.000055
Updating 0 features
NewtonStep: 1.661 0.000000
increaseLambda: 1.674 0.002000
Undoing contribution: was 2.2876353046780683E-4 now 1.729592142704681E-4
126: time = 1.674000 loss = 8.268295
'X09 lambda = 0.0407
alpha = -0.058581 lossBound = -0.000009 W1 = 0.301814 N1 = 0.305732 deltaLoss = -0.000056
increaseLambda: 1.662 0.001000
Undoing contribution: was 0.008700772573113656 now 0.008700296214822177
304: time = 1.662000 loss = 8.027918
'X14__rev lambda = 0.3523
alpha = -0.006853 lossBound = -0.000000 W1 = 0.856116 N1 = 0.859081 deltaLoss = -0.000000
Newton: returning 0.13256279935402357 
Updating 0 features
Updating 7 features
Search: 1.668 0.002000
NewtonStep: 1.663 0.001000
Updating 0 features
NewtonStep: 1.688 0.005000
Updating 0 features
Updating 7 features
NewtonStep: 1.466 0.034000
NewtonStep: 1.689 0.005000
increaseLambda: 1.67 0.002000
133: time = 1.670000 loss = 8.310026
'X08 lambda = 0.1347
alpha = 0.134739 lossBound = -0.000108 W1 = 0.051617 N1 = 0.054893 deltaLoss = -0.000191
increaseLambda: 1.664 0.001000
Undoing: newLoss 8.028731072815653, oldLoss 8.027918265992174, deltaLossBound -7.476154323007453E-8
increaseLambda: 1.689 0.001000
Undoing: newLoss 8.985115028281978, oldLoss 8.98377518635768, deltaLossBound -3.678548757618672E-6
Updating 10 features
NewtonStep: 1.404 0.036000
increaseLambda: 1.69 0.001000
Undoing: newLoss 8.401801909934841, oldLoss 8.400893453941388, deltaLossBound -4.030955830939148E-6
Updating 6 features
increaseLambda: 1.665 0.001000
NewtonStep: 1.411 0.028000
increaseLambda: 1.691 0.001000
increaseLambda: 1.691 0.002000
Updating 0 features
increaseLambda: 1.47 0.004000
Newton: returning 0.09014090101210441 
24: time = 1.470000 loss = 7.359221
Updating 1 features
X12*X14: lambda = -1.4644 min = 0.0000 max = 263,386.0000
alpha = -1.464363 lossBound = -0.002110 W1 = 0.009840 N1 = 0.004657 deltaLoss = -0.007572
Updating 1 features
Updating 0 features
NewtonStep: 1.657 0.007000
NewtonStep: 1.674 0.004000
increaseLambda: 1.413 0.002000
Undoing: newLoss 7.336417542922895, oldLoss 7.3639692868890885, deltaLossBound -0.036281931127629924
NewtonStep: 1.68 0.006000
increaseLambda: 1.408 0.004000
23: time = 1.408000 loss = 7.371926
X09^2: lambda = 0.0638 min = 0.0000 max = 889.3119
alpha = 0.063771 lossBound = -0.000025 W1 = 0.469921 N1 = 0.472605 deltaLoss = -0.000166
increaseLambda: 1.675 0.001000
Undoing contribution: was 0.017545514970816398 now 0.017470910639453094
134: time = 1.675000 loss = 8.309951
'X08 lambda = 1.5075
alpha = -0.088690 lossBound = -0.000039 W1 = 0.034987 N1 = 0.037880 deltaLoss = -0.000075
Search: 1.694 0.003000
Loss was 7.226964325083621, now 7.208058276633007, delta -0.018906
parallelUpdate: 1.411 0.011000
increaseLambda: 1.659 0.002000
Undoing: newLoss 8.579546625456564, oldLoss 8.577960940451376, deltaLossBound -1.8063699917037583E-5
Search: 1.67 0.005000
increaseLambda: 1.682 0.002000
Undoing contribution: was 0.011439455480094165 now 0.011425639446600014
127: time = 1.682000 loss = 8.268281
'X09 lambda = -0.3007
Loss was 8.28244323766636, now 8.282355973171454, delta -0.000087
alpha = 0.141840 lossBound = -0.000003 W1 = 0.006015 N1 = 0.005010 deltaLoss = -0.000014
parallelUpdate: 1.663 0.041000
Updating 2 features
Search: 1.695 0.004000
Updating 0 features
increaseLambda: 1.695 0.001000
137: time = 1.696000 loss = 8.400875
'X01.1 lambda = -0.0626
alpha = -0.062631 lossBound = -0.000004 W1 = 0.033955 N1 = 0.032004 deltaLoss = -0.000019
NewtonStep: 1.371 0.040000
increaseLambda: 1.416 0.003000
NewtonStep: 1.664 0.001000
increaseLambda: 1.671 0.001000
305: time = 1.671000 loss = 8.027917
'X14__rev lambda = 0.0252
alpha = 0.025247 lossBound = -0.000000 W1 = 0.935869 N1 = 0.937181 deltaLoss = -0.000001
Updating 0 features
increaseLambda: 1.696 0.001000
112: time = 1.696000 loss = 8.983767
'X02__rev lambda = 0.1097
alpha = 0.109673 lossBound = -0.000004 W1 = 0.010101 N1 = 0.011360 deltaLoss = -0.000008
NewtonStep: 1.671 0.000000
increaseLambda: 1.661 0.002000
increaseLambda: 1.665 0.001000
271: time = 1.665000 loss = 8.282348
'X18 lambda = -0.9975
alpha = -0.083174 lossBound = -0.000000 W1 = 0.033789 N1 = 0.032788 deltaLoss = -0.000008
increaseLambda: 1.673 0.002000
Undoing contribution: was 0.008700296214822177 now 0.00869898793123227
306: time = 1.673000 loss = 8.027916
Updating 0 features
'X14__rev lambda = 0.3409
alpha = -0.011367 lossBound = -0.000000 W1 = 0.856116 N1 = 0.859081 deltaLoss = -0.000001
Updating 0 features
NewtonStep: 1.673 0.000000
Reducing newton stepsize from -0.011507478310074086 to -0.006497138154093512
NewtonStep: 1.666 0.001000
Search: 1.418 0.002000
Updating 0 features
NewtonStep: 1.68 0.005000
increaseLambda: 1.674 0.001000
307: time = 1.674000 loss = 8.027915
'X14__rev lambda = 0.0480
alpha = 0.022747 lossBound = -0.000000 W1 = 0.935859 N1 = 0.937181 deltaLoss = -0.000001
Updating 0 features
increaseLambda: 1.375 0.004000
Undoing: newLoss 7.705721893130092, oldLoss 7.743139543452693, deltaLossBound -0.14794716786983858
increaseLambda: 1.668 0.002000
Undoing contribution: was 2.291295143257258E-4 now 2.233771946402555E-4
272: time = 1.668000 loss = 8.282343
'X18__rev lambda = 0.0000
alpha = -0.006497 lossBound = -0.000004 W1 = 0.317326 N1 = 0.323985 deltaLoss = -0.000006
NewtonStep: 1.675 0.001000
increaseLambda: 1.681 0.001000
135: time = 1.681000 loss = 8.309681
'X08__rev lambda = -1.2862
alpha = -0.253909 lossBound = -0.000031 W1 = 0.076370 N1 = 0.074394 deltaLoss = -0.000270
Updating 0 features
Updating 0 features
NewtonStep: 1.701 0.005000
NewtonStep: 1.669 0.001000
Updating 1 features
NewtonStep: 1.688 0.006000
increaseLambda: 1.421 0.003000
24: time = 1.421000 loss = 7.320860
'X19__rev lambda = -0.8734
alpha = -0.873363 lossBound = -0.036282 W1 = 0.061059 N1 = 0.025733 deltaLoss = -0.043110
increaseLambda: 1.676 0.001000
Undoing contribution: was 0.00869898793123227 now 0.008697928697702938
308: time = 1.676000 loss = 8.027914
'X14__rev lambda = 0.3307
alpha = -0.010226 lossBound = -0.000000 W1 = 0.856116 N1 = 0.859081 deltaLoss = -0.000001
Updating 0 features
Updating 0 features
NewtonStep: 1.676 0.000000
Reducing newton stepsize from -0.11603045510834957 to -0.013825527756079356
increaseLambda: 1.702 0.001000
138: time = 1.702000 loss = 8.400849
NewtonStep: 1.702 0.006000
'X01.1__rev lambda = -0.6742
alpha = -0.133811 lossBound = -0.000004 W1 = 0.018866 N1 = 0.017741 deltaLoss = -0.000026
Search: 1.666 0.005000
increaseLambda: 1.67 0.001000
Undoing contribution: was 2.6082729144446845E-5 now 2.4658242720518062E-5
increaseLambda: 1.689 0.001000
128: time = 1.689000 loss = 8.268244
273: time = 1.670000 loss = 8.282341
X09^2: lambda = 0.7884 min = 0.0000 max = 889.3119
'X18__rev lambda = 0.0143
alpha = 0.070325 lossBound = -0.000002 W1 = 0.471603 N1 = 0.472605 deltaLoss = -0.000038
alpha = -0.005090 lossBound = -0.000001 W1 = 0.473307 N1 = 0.480598 deltaLoss = -0.000001
Updating 1 features
increaseLambda: 1.678 0.002000
309: time = 1.678000 loss = 8.027913
'X14__rev lambda = 0.2052
alpha = 0.021778 lossBound = -0.000000 W1 = 0.934275 N1 = 0.935630 deltaLoss = -0.000001
Updating 0 features
NewtonStep: 1.671 0.001000
NewtonStep: 1.678 0.000000
increaseLambda: 1.703 0.001000
Undoing contribution: was 0.00614903586558346 now 0.006144179192365203
113: time = 1.703000 loss = 8.983762
'X02__rev lambda = 0.0000
Updating 5 features
alpha = -0.013826 lossBound = -0.000004 W1 = 0.007984 N1 = 0.008938 deltaLoss = -0.000005
increaseLambda: 1.667 0.001000
122: time = 1.668000 loss = 8.577841
'X15__rev lambda = -0.6493
alpha = -0.649338 lossBound = -0.000018 W1 = 0.005299 N1 = 0.004367 deltaLoss = -0.000120
increaseLambda: 1.379 0.004000
NewtonStep: 1.413 0.040000
Updating 0 features
increaseLambda: 1.679 0.001000
Undoing contribution: was 0.008697928697702938 now 0.008696908882270836
310: time = 1.679000 loss = 8.027912
'X14__rev lambda = 0.3207
alpha = -0.010034 lossBound = -0.000000 W1 = 0.856116 N1 = 0.859081 deltaLoss = -0.000001
increaseLambda: 1.672 0.001000
Undoing contribution: was 1.955025722949028E-4 now 1.9457595058043292E-4
274: time = 1.672000 loss = 8.282340
'X18__rev lambda = -0.5333
NewtonStep: 1.685 0.004000
alpha = 0.030331 lossBound = -0.000000 W1 = 0.006538 N1 = 0.005537 deltaLoss = -0.000001
Updating 0 features
NewtonStep: 1.68 0.001000
Updating 0 features
NewtonStep: 1.673 0.001000
increaseLambda: 1.687 0.002000
Undoing: newLoss 8.310342383667399, oldLoss 8.309680876082249, deltaLossBound -1.5171896693013808E-5
increaseLambda: 1.681 0.001000
311: time = 1.681000 loss = 8.027911
'X14__rev lambda = 0.2269
alpha = 0.021648 lossBound = -0.000000 W1 = 0.934275 N1 = 0.935630 deltaLoss = -0.000001
Loss was 8.159777687595486, now 8.159750235241342, delta -0.000027
parallelUpdate: 1.703 0.024000
Updating 0 features
Updating 0 features
NewtonStep: 1.681 0.000000
NewtonStep: 1.707 0.005000
increaseLambda: 1.675 0.002000
275: time = 1.675000 loss = 8.282339
'X18__rev lambda = -1.4111
alpha = -0.050991 lossBound = -0.000001 W1 = 0.002946 N1 = 0.001946 deltaLoss = -0.000002
increaseLambda: 1.688 0.001000
Updating 0 features
Search: 1.382 0.003000
increaseLambda: 1.683 0.002000
NewtonStep: 1.676 0.001000
Undoing contribution: was 0.008696908882270836 now 0.008695901232206114
312: time = 1.683000 loss = 8.027910
'X14__rev lambda = 0.3107
alpha = -0.009974 lossBound = -0.000000 W1 = 0.856116 N1 = 0.859081 deltaLoss = -0.000001
increaseLambda: 1.708 0.001000
Undoing contribution: was 0.10860376413341799 now 0.10858893166892936
139: time = 1.708000 loss = 8.400834
Updating 0 features
'X01.1__rev lambda = -0.4518
alpha = 0.124029 lossBound = -0.000002 W1 = 0.012506 N1 = 0.011503 deltaLoss = -0.000015
Updating 1 features
increaseLambda: 1.417 0.004000
Undoing: newLoss 7.473020825539283, oldLoss 7.545152844546097, deltaLossBound -0.09188249229642331
NewtonStep: 1.683 0.000000
Updating 8 features
Reducing newton stepsize from -0.05657824852710716 to -0.04065335627409324
NewtonStep: 1.695 0.006000
NewtonStep: 1.478 0.028000
Updating 0 features
increaseLambda: 1.677 0.001000
Undoing contribution: was 1.9457595058043292E-4 now 1.9332452505367253E-4
276: time = 1.677000 loss = 8.282338
'X18__rev lambda = -0.4979
alpha = 0.035364 lossBound = -0.000000 W1 = 0.006538 N1 = 0.005537 deltaLoss = -0.000001
increaseLambda: 1.684 0.001000
313: time = 1.684000 loss = 8.027909
'X14__rev lambda = 0.2484
alpha = 0.021521 lossBound = -0.000000 W1 = 0.934275 N1 = 0.935630 deltaLoss = -0.000001
Updating 0 features
Updating 1 features
NewtonStep: 1.71 0.007000
NewtonStep: 1.685 0.001000
NewtonStep: 1.678 0.001000
Updating 0 features
increaseLambda: 1.697 0.002000
Undoing contribution: was 1.729592142704681E-4 now 1.2486742722712084E-4
129: time = 1.697000 loss = 8.268195
'X09 lambda = 0.0000
alpha = -0.040653 lossBound = -0.000008 W1 = 0.302335 N1 = 0.305732 deltaLoss = -0.000048
Reducing newton stepsize from 0.6851782511489467 to 0.2670707369106829
NewtonStep: 1.675 0.007000
Updating 9 features
NewtonStep: 1.443 0.030000
increaseLambda: 1.686 0.001000
Undoing contribution: was 0.008695901232206114 now 0.008694905496905679
314: time = 1.686000 loss = 8.027908
'X14__rev lambda = 0.3008
alpha = -0.009915 lossBound = -0.000000 W1 = 0.856116 N1 = 0.859081 deltaLoss = -0.000001
Search: 1.692 0.004000
Updating 0 features
increaseLambda: 1.711 0.001000
Undoing: newLoss 8.984669406174472, oldLoss 8.983762461670146, deltaLossBound -2.9759655864929387E-6
increaseLambda: 1.679 0.001000
277: time = 1.679000 loss = 8.282336
'X18__rev lambda = -1.4552
alpha = -0.044119 lossBound = -0.000000 W1 = 0.002946 N1 = 0.001946 deltaLoss = -0.000001
increaseLambda: 1.386 0.004000
19: time = 1.386000 loss = 7.675935
'X19__rev lambda = -0.3532
alpha = -0.353151 lossBound = -0.147947 W1 = 0.230521 N1 = 0.056035 deltaLoss = -0.067204
NewtonStep: 1.686 0.000000
Updating 5 features
increaseLambda: 1.481 0.003000
Undoing: newLoss 7.2946196975438715, oldLoss 7.305386614248822, deltaLossBound -0.020670067383356954
Updating 0 features
Updating 1 features
increaseLambda: 1.676 0.001000
Undoing contribution: was 0.0028190375772951426 now 0.0027421398998499114
NewtonStep: 1.461 0.041000
increaseLambda: 1.693 0.001000
123: time = 1.676000 loss = 8.577764
'X15__rev lambda = 0.0000
136: time = 1.693000 loss = 8.309520
'X08__rev lambda = 0.2134
alpha = 0.213450 lossBound = -0.000015 W1 = 0.219555 N1 = 0.221259 deltaLoss = -0.000161
NewtonStep: 1.68 0.001000
alpha = 0.267071 lossBound = -0.000018 W1 = 0.003608 N1 = 0.002823 deltaLoss = -0.000077
Updating 1 features
increaseLambda: 1.422 0.005000
NewtonStep: 1.71 0.007000
increaseLambda: 1.688 0.002000
315: time = 1.688000 loss = 8.027907
'X14__rev lambda = 0.2698
alpha = 0.021396 lossBound = -0.000000 W1 = 0.934275 N1 = 0.935630 deltaLoss = -0.000001
NewtonStep: 1.713 0.005000
Updating 0 features
NewtonStep: 1.688 0.000000
increaseLambda: 1.713 0.002000
increaseLambda: 1.691 0.011000
Undoing contribution: was 0.02209805665494879 now 0.022097322735577293
278: time = 1.691000 loss = 8.282336
```
