## Supplementary data 8 for "Genetic, morphological, and niche variation in the widely hybridizing *Rhus integrifolia-Rhus ovata* species complex": maxent.log (part 3 of 5)

```
'X18__rev lambda = -2.7479
increaseLambda: 1.723 0.010000
alpha = 0.046457 lossBound = -0.000000 W1 = 0.001433 N1 = 0.000432 deltaLoss = -0.000001
Undoing contribution: was 0.01650923727674406 now 0.01649802758271416
140: time = 1.724000 loss = 8.400823
'X01.1 lambda = -0.0344
alpha = 0.061846 lossBound = -0.000003 W1 = 0.027577 N1 = 0.025825 deltaLoss = -0.000011
increaseLambda: 1.721 0.011000
Undoing contribution: was 0.0558256769344155 now 0.05576325922850852
121: time = 1.721000 loss = 8.159688
'X03__rev lambda = -0.5972
alpha = 0.263949 lossBound = -0.000008 W1 = 0.015407 N1 = 0.014396 deltaLoss = -0.000062
increaseLambda: 1.699 0.011000
Undoing contribution: was 0.008694905496905679 now 0.008693921432411787
316: time = 1.699000 loss = 8.027906
'X14__rev lambda = 0.2909
alpha = -0.009857 lossBound = -0.000000 W1 = 0.856116 N1 = 0.859081 deltaLoss = -0.000001
Updating 1 features
Updating 0 features
increaseLambda: 1.493 0.012000
NewtonStep: 1.699 0.000000
NewtonStep: 1.692 0.001000
Updating 3 features
increaseLambda: 1.457 0.014000
23: time = 1.457000 loss = 7.366793
X08^2: lambda = -0.2237 min = 0.0001 max = 1,107.5140
alpha = -0.223694 lossBound = -0.002741 W1 = 0.183329 N1 = 0.163459 deltaLoss = -0.005298
NewtonStep: 1.405 0.044000
Updating 8 features
NewtonStep: 1.442 0.031000
increaseLambda: 1.7 0.001000
317: time = 1.700000 loss = 8.027905
'X14__rev lambda = 0.2910
alpha = 0.021273 lossBound = -0.000000 W1 = 0.934275 N1 = 0.935630 deltaLoss = -0.000001
Updating 0 features
Updating 1 features
increaseLambda: 1.694 0.002000
279: time = 1.694000 loss = 8.282335
'X18__rev lambda = -1.4894
alpha = -0.034214 lossBound = -0.000000 W1 = 0.002946 N1 = 0.001946 deltaLoss = -0.000001
NewtonStep: 1.701 0.001000
NewtonStep: 1.713 0.016000
Updating 0 features
Updating 1 features
increaseLambda: 1.476 0.015000
Undoing: newLoss 7.615734273121161, oldLoss 7.65778309519991, deltaLossBound -0.05591444539628652
NewtonStep: 1.708 0.015000
NewtonStep: 1.695 0.001000
Search: 1.436 0.014000
Search: 1.496 0.003000
increaseLambda: 1.702 0.001000
Undoing contribution: was 0.008693921432411787 now 0.008692948801730015
318: time = 1.702000 loss = 8.027904
'X14__rev lambda = 0.2811
alpha = -0.009799 lossBound = -0.000000 W1 = 0.856116 N1 = 0.859081 deltaLoss = -0.000001
Updating 0 features
Search: 1.728 0.015000
NewtonStep: 1.703 0.001000
increaseLambda: 1.715 0.002000
130: time = 1.715000 loss = 8.268187
'X09 lambda = -1.6411
increaseLambda: 1.709 0.001000
Undoing: newLoss 8.31056612122912, oldLoss 8.30951958305332, deltaLossBound -8.55942628143064E-5
alpha = -0.153088 lossBound = -0.000002 W1 = 0.002492 N1 = 0.001490 deltaLoss = -0.000008
increaseLambda: 1.445 0.003000
31: time = 1.445000 loss = 7.178081
'X18__rev lambda = -0.3538
alpha = -0.353832 lossBound = -0.023965 W1 = 0.347832 N1 = 0.275746 deltaLoss = -0.029977
increaseLambda: 1.696 0.001000
Updating 1 features
Undoing contribution: was 1.9332452505367253E-4 now 1.9222578122530759E-4
280: time = 1.696000 loss = 8.282334
'X18__rev lambda = -0.4648
alpha = 0.033127 lossBound = -0.000000 W1 = 0.006538 N1 = 0.005537 deltaLoss = -0.000001
Updating 0 features
NewtonStep: 1.729 0.005000
increaseLambda: 1.704 0.001000
319: time = 1.704000 loss = 8.027903
'X14__rev lambda = 0.3122
alpha = 0.021151 lossBound = -0.000000 W1 = 0.934275 N1 = 0.935630 deltaLoss = -0.000001
Updating 1 features
Updating 1 features
increaseLambda: 1.409 0.004000
NewtonStep: 1.693 0.017000
21: time = 1.409000 loss = 7.854273
'X14__rev lambda = 0.4853
alpha = 0.485310 lossBound = -0.060743 W1 = 0.723202 N1 = 0.831806 deltaLoss = -0.062602
increaseLambda: 1.729 0.001000
increaseLambda: 1.71 0.001000
114: time = 1.729000 loss = 8.983751
'X02__rev lambda = -0.0555
alpha = -0.055458 lossBound = -0.000003 W1 = 0.031828 N1 = 0.029828 deltaLoss = -0.000011
NewtonStep: 1.704 0.000000
NewtonStep: 1.697 0.001000
Updating 0 features
increaseLambda: 1.73 0.001000
141: time = 1.730000 loss = 8.400804
'X01.1 lambda = -0.1363
alpha = -0.073678 lossBound = -0.000004 W1 = 0.033876 N1 = 0.032004 deltaLoss = -0.000019
increaseLambda: 1.499 0.003000
27: time = 1.499000 loss = 7.280671
'X18__rev lambda = -1.5675
alpha = -1.567534 lossBound = -0.020670 W1 = 0.010924 N1 = 0.001946 deltaLoss = -0.024716
NewtonStep: 1.727 0.006000
increaseLambda: 1.705 0.001000
Undoing contribution: was 0.008692948801730015 now 0.008691987374529052
320: time = 1.706000 loss = 8.027902
'X14__rev lambda = 0.2714
alpha = -0.009743 lossBound = -0.000000 W1 = 0.856116 N1 = 0.859081 deltaLoss = -0.000001
Updating 1 features
increaseLambda: 1.699 0.002000
281: time = 1.699000 loss = 8.282333
'X18__rev lambda = -1.5304
increaseLambda: 1.695 0.002000
alpha = -0.040992 lossBound = -0.000000 W1 = 0.002946 N1 = 0.001946 deltaLoss = -0.000001
124: time = 1.695000 loss = 8.577728
'X15__rev lambda = 0.5501
alpha = 0.159063 lossBound = -0.000005 W1 = 0.020179 N1 = 0.021332 deltaLoss = -0.000036
NewtonStep: 1.706 0.000000
increaseLambda: 1.48 0.004000
Updating 5 features
increaseLambda: 1.44 0.004000
Updating 0 features
21: time = 1.440000 loss = 7.383533
'X14__rev lambda = 1.6628
alpha = 1.662839 lossBound = -0.091882 W1 = 0.862916 N1 = 0.908526 deltaLoss = -0.161620
Updating 10 features
NewtonStep: 1.452 0.031000
NewtonStep: 1.7 0.001000
Search: 1.713 0.003000
NewtonStep: 1.51 0.040000
increaseLambda: 1.729 0.002000
122: time = 1.729000 loss = 8.159671
'X03__rev lambda = -0.2340
alpha = -0.049771 lossBound = -0.000002 W1 = 0.108513 N1 = 0.105988 deltaLoss = -0.000017
increaseLambda: 1.707 0.001000
321: time = 1.707000 loss = 8.027901
'X14__rev lambda = 0.3583
alpha = 0.020250 lossBound = -0.000000 W1 = 0.932611 N1 = 0.934000 deltaLoss = -0.000001
Updating 0 features
NewtonStep: 1.708 0.001000
Updating 6 features
increaseLambda: 1.714 0.001000
137: time = 1.714000 loss = 8.309369
'X08 lambda = 0.1196
alpha = 0.119572 lossBound = -0.000086 W1 = 0.051750 N1 = 0.055071 deltaLoss = -0.000151
increaseLambda: 1.701 0.001000
Undoing contribution: was 0.022097322735577293 now 0.022096610826714765
282: time = 1.701000 loss = 8.282332
'X18__rev lambda = -2.7021
alpha = 0.045718 lossBound = -0.000000 W1 = 0.001433 N1 = 0.000432 deltaLoss = -0.000001
NewtonStep: 1.447 0.039000
Updating 1 features
Updating 0 features
NewtonStep: 1.721 0.006000
increaseLambda: 1.709 0.001000
Undoing contribution: was 0.008691987374529052 now 0.008691061235498697
322: time = 1.709000 loss = 8.027900
'X14__rev lambda = 0.2618
alpha = -0.009562 lossBound = -0.000000 W1 = 0.856116 N1 = 0.859081 deltaLoss = -0.000001
Updating 0 features
NewtonStep: 1.702 0.001000
NewtonStep: 1.709 0.000000
increaseLambda: 1.454 0.002000
25: time = 1.454000 loss = 7.320239
X03^2: lambda = -0.1564 min = 311.1487 max = 5,852.3945
alpha = -0.156396 lossBound = -0.000055 W1 = 0.413471 N1 = 0.409692 deltaLoss = -0.000621
Updating 0 features
Search: 1.484 0.004000
Updating 0 features
Reducing newton stepsize from 0.07905940477412797 to 0.034400984370390505
NewtonStep: 1.735 0.005000
increaseLambda: 1.722 0.001000
131: time = 1.722000 loss = 8.268154
X09^2: lambda = 0.8548 min = 0.0000 max = 889.3119
alpha = 0.066443 lossBound = -0.000002 W1 = 0.471603 N1 = 0.472605 deltaLoss = -0.000033
increaseLambda: 1.71 0.001000
323: time = 1.710000 loss = 8.027899
'X14__rev lambda = 0.3785
alpha = 0.020141 lossBound = -0.000000 W1 = 0.932611 N1 = 0.934000 deltaLoss = -0.000001
NewtonStep: 1.735 0.006000
increaseLambda: 1.703 0.001000
283: time = 1.704000 loss = 8.282332
'X18__rev lambda = -1.5640
Updating 0 features
alpha = -0.033624 lossBound = -0.000000 W1 = 0.002946 N1 = 0.001946 deltaLoss = -0.000001
increaseLambda: 1.514 0.004000
Undoing: newLoss 7.336713879198502, oldLoss 7.35922109913239, deltaLossBound -0.03292152789594263
NewtonStep: 1.711 0.001000
Updating 0 features
increaseLambda: 1.736 0.001000
Undoing contribution: was 0.01649802758271416 now 0.016485540764688368
142: time = 1.736000 loss = 8.400791
'X01.1 lambda = 0.0000
alpha = 0.034401 lossBound = -0.000004 W1 = 0.027312 N1 = 0.025825 deltaLoss = -0.000012
NewtonStep: 1.704 0.000000
increaseLambda: 1.712 0.001000
Undoing contribution: was 0.008691061235498697 now 0.008690145066795128
324: time = 1.712000 loss = 8.027898
'X14__rev lambda = 0.2523
alpha = -0.009511 lossBound = -0.000000 W1 = 0.856116 N1 = 0.859081 deltaLoss = -0.000001
increaseLambda: 1.737 0.002000
Undoing contribution: was 0.008178374482585802 now 0.00816097852827142
Updating 0 features
Updating 0 features
115: time = 1.737000 loss = 8.983734
'X02__rev lambda = -0.8540
alpha = 0.055531 lossBound = -0.000004 W1 = 0.055826 N1 = 0.053456 deltaLoss = -0.000017
Updating 0 features
NewtonStep: 1.713 0.001000
NewtonStep: 1.719 0.005000
NewtonStep: 1.702 0.007000
increaseLambda: 1.706 0.002000
Undoing contribution: was 1.9222578122530759E-4 now 1.9127021467142352E-4
284: time = 1.706000 loss = 8.282331
'X18__rev lambda = -0.4339
alpha = 0.030882 lossBound = -0.000000 W1 = 0.006538 N1 = 0.005537 deltaLoss = -0.000001
increaseLambda: 1.452 0.005000
Undoing: newLoss 7.344438542642626, oldLoss 7.3719256488106915, deltaLossBound -0.0360937337404097
Updating 0 features
Updating 0 features
NewtonStep: 1.736 0.007000
increaseLambda: 1.714 0.001000
325: time = 1.714000 loss = 8.027897
NewtonStep: 1.707 0.001000
'X14__rev lambda = 0.3985
increaseLambda: 1.72 0.001000
Undoing contribution: was 0.017470910639453094 now 0.017396538425359195
138: time = 1.720000 loss = 8.309295
'X08 lambda = 1.4190
alpha = 0.020035 lossBound = -0.000000 W1 = 0.932611 N1 = 0.934000 deltaLoss = -0.000001
alpha = -0.088545 lossBound = -0.000039 W1 = 0.034987 N1 = 0.037880 deltaLoss = -0.000074
Updating 0 features
increaseLambda: 1.488 0.004000
23: time = 1.488000 loss = 7.590712
'X19__rev lambda = -0.9673
alpha = -0.967269 lossBound = -0.055914 W1 = 0.080169 N1 = 0.031491 deltaLoss = -0.067071
NewtonStep: 1.714 0.000000
increaseLambda: 1.703 0.001000
125: time = 1.703000 loss = 8.577693
'X15__rev lambda = -0.2102
alpha = -0.047431 lossBound = -0.000010 W1 = 0.130080 N1 = 0.126137 deltaLoss = -0.000035
increaseLambda: 1.518 0.004000
increaseLambda: 1.737 0.001000
Undoing contribution: was 2.8424661268662473E-4 now 2.568284448651445E-4
123: time = 1.737000 loss = 8.159644
'X03 lambda = 0.1785
alpha = -0.072877 lossBound = -0.000003 W1 = 0.090090 N1 = 0.092272 deltaLoss = -0.000027
increaseLambda: 1.708 0.001000
285: time = 1.708000 loss = 8.282330
'X18__rev lambda = -1.6023
alpha = -0.038246 lossBound = -0.000000 W1 = 0.002946 N1 = 0.001946 deltaLoss = -0.000001
increaseLambda: 1.716 0.002000
Undoing contribution: was 0.008690145066795128 now 0.008689238682549248
326: time = 1.716000 loss = 8.027896
'X14__rev lambda = 0.2429
alpha = -0.009460 lossBound = -0.000000 W1 = 0.856116 N1 = 0.859081 deltaLoss = -0.000001
Updating 0 features
Updating 0 features
Updating 0 features
Updating 1 features
NewtonStep: 1.716 0.000000
NewtonStep: 1.741 0.005000
NewtonStep: 1.709 0.001000
NewtonStep: 1.728 0.006000
increaseLambda: 1.456 0.004000
increaseLambda: 1.717 0.001000
327: time = 1.717000 loss = 8.027895
'X14__rev lambda = 0.4184
alpha = 0.019929 lossBound = -0.000000 W1 = 0.932611 N1 = 0.934000 deltaLoss = -0.000001
increaseLambda: 1.742 0.001000
143: time = 1.742000 loss = 8.400776
'X01.1__rev lambda = -0.7756
Updating 0 features
alpha = -0.101337 lossBound = -0.000002 W1 = 0.018863 N1 = 0.017741 deltaLoss = -0.000015
increaseLambda: 1.711 0.002000
Undoing contribution: was 0.022096610826714765 now 0.022095929381132137
286: time = 1.711000 loss = 8.282329
'X18__rev lambda = -2.6575
alpha = 0.044687 lossBound = -0.000000 W1 = 0.001433 N1 = 0.000432 deltaLoss = -0.000001
NewtonStep: 1.718 0.001000
Updating 0 features
increaseLambda: 1.73 0.002000
Undoing contribution: was 0.00452535443638909 now 0.004479348279748347
132: time = 1.730000 loss = 8.268108
Updating 0 features
'X09 lambda = 0.2609
alpha = -0.053253 lossBound = -0.000007 W1 = 0.312697 N1 = 0.316607 deltaLoss = -0.000046
Updating 0 features
NewtonStep: 1.711 0.000000
NewtonStep: 1.743 0.006000
NewtonStep: 1.725 0.005000
Search: 1.522 0.004000
increaseLambda: 1.719 0.001000
Undoing contribution: was 0.008689238682549248 now 0.008688341901618844
328: time = 1.719000 loss = 8.027894
'X14__rev lambda = 0.2334
alpha = -0.009410 lossBound = -0.000000 W1 = 0.856116 N1 = 0.859081 deltaLoss = -0.000001
Updating 0 features
NewtonStep: 1.719 0.000000
increaseLambda: 1.726 0.001000
Undoing: newLoss 8.3103676605425, oldLoss 8.309294553751217, deltaLossBound -2.5192743269547444E-5
increaseLambda: 1.713 0.002000
287: time = 1.713000 loss = 8.282329
'X18__rev lambda = -1.6351
alpha = -0.032839 lossBound = -0.000000 W1 = 0.002946 N1 = 0.001946 deltaLoss = -0.000001
increaseLambda: 1.745 0.002000
116: time = 1.745000 loss = 8.983718
'X02__rev lambda = -0.1166
alpha = -0.061185 lossBound = -0.000004 W1 = 0.031849 N1 = 0.029828 deltaLoss = -0.000015
Updating 0 features
increaseLambda: 1.721 0.002000
329: time = 1.721000 loss = 8.027894
'X14__rev lambda = 0.4382
alpha = 0.019825 lossBound = -0.000000 W1 = 0.932611 N1 = 0.934000 deltaLoss = -0.000001
Updating 30 features
Search: 1.46 0.004000
NewtonStep: 1.714 0.001000
Updating 0 features
Updating 0 features
increaseLambda: 1.727 0.001000
NewtonStep: 1.71 0.007000
NewtonStep: 1.744 0.007000
Updating 0 features
increaseLambda: 1.715 0.001000
Undoing contribution: was 1.9127021467142352E-4 now 1.9043257148638698E-4
288: time = 1.715000 loss = 8.282328
'X18__rev lambda = -0.4050
alpha = 0.028903 lossBound = -0.000000 W1 = 0.006538 N1 = 0.005537 deltaLoss = -0.000001
NewtonStep: 1.747 0.005000
increaseLambda: 1.526 0.004000
25: time = 1.526000 loss = 7.317271
Updating 0 features
'X19__rev lambda = -1.2923
alpha = -1.292277 lossBound = -0.032922 W1 = 0.028929 N1 = 0.007407 deltaLoss = -0.041950
NewtonStep: 1.716 0.001000
increaseLambda: 1.712 0.002000
Undoing contribution: was 0.014335557435585011 now 0.014309203696969641
126: time = 1.712000 loss = 8.577666
'X15 lambda = 0.4484
alpha = -0.042507 lossBound = -0.000005 W1 = 0.186745 N1 = 0.190422 deltaLoss = -0.000026
increaseLambda: 1.745 0.001000
Undoing contribution: was 0.009254739081488203 now 0.009234848213921829
124: time = 1.745000 loss = 8.159624
'X03 lambda = -0.7330
alpha = 0.196781 lossBound = -0.000004 W1 = 0.005926 N1 = 0.004920 deltaLoss = -0.000020
increaseLambda: 1.749 0.002000
Undoing contribution: was 0.10858893166892936 now 0.1085752922612585
144: time = 1.749000 loss = 8.400763
'X01.1__rev lambda = -0.3331
alpha = 0.118741 lossBound = -0.000002 W1 = 0.012506 N1 = 0.011503 deltaLoss = -0.000014
Search: 1.73 0.003000
Updating 1 features
NewtonStep: 1.736 0.006000
increaseLambda: 1.717 0.001000
289: time = 1.717000 loss = 8.282327
'X18__rev lambda = -1.6709
alpha = -0.035818 lossBound = -0.000000 W1 = 0.002946 N1 = 0.001946 deltaLoss = -0.000001
Updating 5 features
increaseLambda: 1.464 0.004000
24: time = 1.464000 loss = 7.329014
'X19__rev lambda = -0.8715
alpha = -0.871523 lossBound = -0.036094 W1 = 0.061027 N1 = 0.025733 deltaLoss = -0.042911
increaseLambda: 1.731 0.001000
139: time = 1.731000 loss = 8.309250
Updating 0 features
NewtonStep: 1.467 0.022000
'X08 lambda = 0.0648
alpha = 0.064797 lossBound = -0.000025 W1 = 0.051262 N1 = 0.054738 deltaLoss = -0.000045
increaseLambda: 1.737 0.001000
133: time = 1.737000 loss = 8.268063
X09^2: lambda = 0.9319 min = 0.0000 max = 889.3119
alpha = 0.077051 lossBound = -0.000003 W1 = 0.471603 N1 = 0.472605 deltaLoss = -0.000045
NewtonStep: 1.718 0.001000
Updating 0 features
NewtonStep: 1.751 0.006000
increaseLambda: 1.72 0.002000
Undoing contribution: was 0.022095929381132137 now 0.02209528366507196
290: time = 1.720000 loss = 8.282326
'X18__rev lambda = -2.6140
alpha = 0.043454 lossBound = -0.000000 W1 = 0.001433 N1 = 0.000432 deltaLoss = -0.000001
Updating 0 features
increaseLambda: 1.469 0.002000
32: time = 1.469000 loss = 7.165761
'X03 lambda = -0.7600
alpha = -0.760013 lossBound = -0.010685 W1 = 0.019745 N1 = 0.005369 deltaLoss = -0.012321
NewtonStep: 1.721 0.001000
increaseLambda: 1.753 0.002000
Updating 6 features
Undoing contribution: was 0.02495203455182072 now 0.02493850407603205
117: time = 1.753000 loss = 8.983705
'X02__rev lambda = -1.1022
alpha = 0.049585 lossBound = -0.000003 W1 = 0.053548 N1 = 0.051207 deltaLoss = -0.000014
Updating 0 features
NewtonStep: 1.486 0.029000
NewtonStep: 1.754 0.005000
Updating 8 features
NewtonStep: 1.523 0.024000
increaseLambda: 1.722 0.001000
291: time = 1.722000 loss = 8.282326
'X18__rev lambda = -1.7029
Updating 0 features
alpha = -0.031920 lossBound = -0.000000 W1 = 0.002946 N1 = 0.001946 deltaLoss = -0.000001
Updating 3 features
Updating 1 features
Reducing stepsize from 3.607897857953518 to 1.8570044164486537
Newton: returning 1.8570044164486537 
Updating 0 features
Updating 0 features
NewtonStep: 1.736 0.005000
Updating 0 features
NewtonStep: 1.752 0.007000
increaseLambda: 1.755 0.001000
145: time = 1.755000 loss = 8.400749
'X01.1__rev lambda = -0.8727
NewtonStep: 1.43 0.044000
alpha = -0.097103 lossBound = -0.000002 W1 = 0.018863 N1 = 0.017741 deltaLoss = -0.000014
NewtonStep: 1.719 0.007000
NewtonStep: 1.723 0.001000
increaseLambda: 1.737 0.001000
Undoing contribution: was 0.017396538425359195 now 0.017340866689387766
140: time = 1.737000 loss = 8.309194
'X08 lambda = 1.3419
alpha = -0.077046 lossBound = -0.000029 W1 = 0.034977 N1 = 0.037880 deltaLoss = -0.000056
Updating 1 features
Updating 9 features
increaseLambda: 1.753 0.001000
125: time = 1.753000 loss = 8.159599
'X03 lambda = -1.6024
alpha = -0.162784 lossBound = -0.000004 W1 = 0.011239 N1 = 0.010233 deltaLoss = -0.000025
NewtonStep: 1.476 0.022000
increaseLambda: 1.724 0.001000
Undoing contribution: was 0.02209528366507196 now 0.02209479805801517
292: time = 1.724000 loss = 8.282325
'X18__rev lambda = -2.5764
alpha = 0.037560 lossBound = -0.000000 W1 = 0.001433 N1 = 0.000432 deltaLoss = -0.000000
NewtonStep: 1.744 0.007000
increaseLambda: 1.721 0.002000
Undoing contribution: was 0.0028353579172288083 now 0.0027812471364056283
increaseLambda: 1.489 0.003000
Undoing: newLoss 7.3445166339643455, oldLoss 7.366792982022, deltaLossBound -0.032555789002919354
127: time = 1.721000 loss = 8.577612
'X15 lambda = -0.0646
alpha = 0.171505 lossBound = -0.000009 W1 = 0.023496 N1 = 0.022184 deltaLoss = -0.000054
Updating 0 features
increaseLambda: 1.532 0.009000
28: time = 1.532000 loss = 7.245351
'X12 lambda = -1.5918
alpha = -1.591837 lossBound = -0.019871 W1 = 0.021563 N1 = 0.001963 deltaLoss = -0.035319
NewtonStep: 1.731 0.007000
increaseLambda: 1.751 0.007000
Undoing contribution: was 0.0661388813766714 now 0.06606523852483875
134: time = 1.751000 loss = 8.267989
'X09__rev lambda = -0.8650
alpha = 0.319284 lossBound = -0.000008 W1 = 0.014645 N1 = 0.013632 deltaLoss = -0.000074
Updating 0 features
increaseLambda: 1.733 0.002000
293: time = 1.733000 loss = 8.282322
'X18 lambda = -1.0520
alpha = -0.054511 lossBound = -0.000000 W1 = 0.033788 N1 = 0.032788 deltaLoss = -0.000003
increaseLambda: 1.485 0.009000
Undoing: newLoss 7.30917215207329, oldLoss 7.32023882293415, deltaLossBound -0.02115045457543613
Updating 0 features
NewtonStep: 1.765 0.012000
Updating 0 features
increaseLambda: 1.44 0.010000
Undoing: newLoss 7.597937133438963, oldLoss 7.6759352254702256, deltaLossBound -0.10869630917413856
increaseLambda: 1.498 0.009000
NewtonStep: 1.734 0.001000
NewtonStep: 1.766 0.011000
Updating 1 features
NewtonStep: 1.747 0.010000
increaseLambda: 1.767 0.002000
118: time = 1.767000 loss = 8.983692
'X02__rev lambda = -0.1171
alpha = -0.056691 lossBound = -0.000003 W1 = 0.031902 N1 = 0.029881 deltaLoss = -0.000013
increaseLambda: 1.767 0.001000
Undoing contribution: was 0.1085752922612585 now 0.10856288777832435
146: time = 1.767000 loss = 8.400737
'X01.1__rev lambda = -0.2200
alpha = 0.113051 lossBound = -0.000002 W1 = 0.012506 N1 = 0.011503 deltaLoss = -0.000012
increaseLambda: 1.735 0.001000
Undoing contribution: was 2.4658242720518062E-5 now 2.1554935575038045E-5
294: time = 1.735000 loss = 8.282319
'X18__rev lambda = 0.0068
alpha = -0.007515 lossBound = -0.000001 W1 = 0.473307 N1 = 0.480598 deltaLoss = -0.000003
increaseLambda: 1.487 0.002000
increaseLambda: 1.749 0.002000
Undoing: newLoss 8.310269909225235, oldLoss 8.30919437932569, deltaLossBound -2.2402854043324146E-5
Updating 0 features
NewtonStep: 1.736 0.001000
Updating 0 features
NewtonStep: 1.766 0.013000
Search: 1.501 0.003000
increaseLambda: 1.75 0.001000
Updating 0 features
Updating 5 features
NewtonStep: 1.733 0.012000
increaseLambda: 1.738 0.002000
Undoing contribution: was 5.92270836231212E-4 now 5.912413251450529E-4
295: time = 1.738000 loss = 8.282318
'X18__rev lambda = 0.1649
alpha = -0.008478 lossBound = -0.000000 W1 = 0.828387 N1 = 0.832003 deltaLoss = -0.000001
NewtonStep: 1.45 0.041000
Updating 1 features
Updating 0 features
Search: 1.49 0.003000
increaseLambda: 1.767 0.001000
Undoing contribution: was 0.009234848213921829 now 0.009214396565031854
126: time = 1.767000 loss = 8.159579
'X03 lambda = -0.5339
alpha = 0.199125 lossBound = -0.000004 W1 = 0.005926 N1 = 0.004920 deltaLoss = -0.000020
increaseLambda: 1.445 0.005000
NewtonStep: 1.757 0.006000
NewtonStep: 1.738 0.000000
increaseLambda: 1.735 0.002000
Undoing: newLoss 8.578437406439093, oldLoss 8.57761230559186, deltaLossBound -5.860538113878484E-6
Search: 1.752 0.002000
Updating 0 features
Updating 9 features
NewtonStep: 1.481 0.041000
increaseLambda: 1.504 0.003000
24: time = 1.504000 loss = 7.325339
'X19__rev lambda = -1.2872
alpha = -1.287157 lossBound = -0.032556 W1 = 0.028782 N1 = 0.007407 deltaLoss = -0.041454
increaseLambda: 1.74 0.002000
296: time = 1.740000 loss = 8.282316
'X18__rev lambda = 0.0873
alpha = 0.005430 lossBound = -0.000001 W1 = 0.406703 N1 = 0.414054 deltaLoss = -0.000002
increaseLambda: 1.759 0.002000
135: time = 1.759000 loss = 8.267954
'X09__rev lambda = -2.0832
alpha = -0.132755 lossBound = -0.000003 W1 = 0.050085 N1 = 0.048736 deltaLoss = -0.000035
NewtonStep: 1.772 0.005000
Updating 0 features
Updating 0 features
increaseLambda: 1.493 0.003000
26: time = 1.493000 loss = 7.294809
'X18__rev lambda = -1.5792
alpha = -1.579224 lossBound = -0.021150 W1 = 0.011143 N1 = 0.001946 deltaLoss = -0.025429
increaseLambda: 1.754 0.002000
141: time = 1.754000 loss = 8.309155
'X08 lambda = 0.0612
alpha = 0.061211 lossBound = -0.000022 W1 = 0.051027 N1 = 0.054509 deltaLoss = -0.000040
NewtonStep: 1.741 0.001000
increaseLambda: 1.737 0.002000
Loss was 8.027893575310106, now 8.027859718150602, delta -0.000034
parallelUpdate: 1.748 0.027000
NewtonStep: 1.773 0.006000
Updating 0 features
increaseLambda: 1.773 0.001000
Undoing: newLoss 8.401535794734238, oldLoss 8.400736875879195, deltaLossBound -1.8729815425680202E-6
NewtonStep: 1.749 0.001000
increaseLambda: 1.454 0.004000
Undoing: newLoss 7.80086262289715, oldLoss 7.854273056081493, deltaLossBound -0.056615977835816185
Search: 1.449 0.004000
increaseLambda: 1.742 0.001000
Undoing contribution: was 5.912413251450529E-4 now 5.902399089541928E-4
297: time = 1.742000 loss = 8.282315
'X18__rev lambda = 0.1566
alpha = -0.008356 lossBound = -0.000000 W1 = 0.828387 N1 = 0.832003 deltaLoss = -0.000001
increaseLambda: 1.775 0.002000
Undoing contribution: was 0.02493850407603205 now 0.02492663994423417
Updating 0 features
increaseLambda: 1.775 0.002000
119: time = 1.775000 loss = 8.983680
'X02__rev lambda = -1.0558
alpha = 0.046454 lossBound = -0.000003 W1 = 0.053548 N1 = 0.051207 deltaLoss = -0.000012
Updating 53 features
increaseLambda: 1.75 0.001000
Undoing contribution: was 0.007005859012269423 now 0.006999721810585681
331: time = 1.750000 loss = 8.027854
'X14__rev lambda = 1.3674
alpha = -0.011391 lossBound = -0.000002 W1 = 0.525562 N1 = 0.532209 deltaLoss = -0.000006
NewtonStep: 1.743 0.001000
Updating 0 features
NewtonStep: 1.751 0.001000
increaseLambda: 1.485 0.004000
22: time = 1.485000 loss = 7.372091
X14: lambda = -0.7801 min = 0.0000 max = 117.0000
alpha = -0.780087 lossBound = -0.004635 W1 = 0.035382 N1 = 0.022282 deltaLoss = -0.011442
Updating 0 features
increaseLambda: 1.745 0.002000
298: time = 1.745000 loss = 8.282309
'X18 lambda = -1.1274
alpha = -0.075443 lossBound = -0.000000 W1 = 0.033789 N1 = 0.032788 deltaLoss = -0.000006
NewtonStep: 1.774 0.007000
Updating 0 features
Updating 0 features
increaseLambda: 1.752 0.001000
Undoing: newLoss 8.027853307434611, oldLoss 8.027853580948918, deltaLossBound -2.73514685191187E-7
NewtonStep: 1.758 0.004000
Search: 1.742 0.005000
NewtonStep: 1.746 0.001000
Updating 1 features
increaseLambda: 1.458 0.004000
increaseLambda: 1.453 0.004000
20: time = 1.453000 loss = 7.545153
Search: 1.778 0.003000
'X19__rev lambda = -1.1684
increaseLambda: 1.775 0.001000
NewtonStep: 1.765 0.006000
alpha = -1.168393 lossBound = -0.108696 W1 = 0.113557 N1 = 0.039142 deltaLoss = -0.130782
127: time = 1.775000 loss = 8.159559
'X03 lambda = -1.7489
alpha = -0.146511 lossBound = -0.000003 W1 = 0.011238 N1 = 0.010233 deltaLoss = -0.000020
increaseLambda: 1.76 0.002000
Undoing contribution: was 0.017340866689387766 now 0.017292036516114037
142: time = 1.760000 loss = 8.309106
'X08 lambda = 1.2695
alpha = -0.072372 lossBound = -0.000026 W1 = 0.034973 N1 = 0.037880 deltaLoss = -0.000049
increaseLambda: 1.754 0.002000
increaseLambda: 1.747 0.001000
Undoing contribution: was 5.902399089541928E-4 now 5.842030270709172E-4
299: time = 1.747000 loss = 8.282303
'X18__rev lambda = 0.1360
increaseLambda: 1.743 0.001000
alpha = -0.020570 lossBound = -0.000001 W1 = 0.828385 N1 = 0.832003 deltaLoss = -0.000006
128: time = 1.743000 loss = 8.577582
'X15 lambda = -0.0699
Updating 48 features
alpha = -0.069948 lossBound = -0.000006 W1 = 0.039907 N1 = 0.037956 deltaLoss = -0.000031
increaseLambda: 1.779 0.001000
147: time = 1.780000 loss = 8.400725
'X01.1__rev lambda = -0.1136
alpha = -0.113620 lossBound = -0.000002 W1 = 0.018785 N1 = 0.017723 deltaLoss = -0.000012
Updating 9 features
NewtonStep: 1.529 0.041000
Updating 5 features
increaseLambda: 1.767 0.002000
Undoing contribution: was 0.004479348279748347 now 0.0044369093859180815
136: time = 1.767000 loss = 8.267912
'X09 lambda = 0.2098
alpha = -0.051054 lossBound = -0.000006 W1 = 0.312697 N1 = 0.316607 deltaLoss = -0.000042
NewtonStep: 1.497 0.028000
Search: 1.462 0.004000
Search: 1.757 0.003000
Updating 0 features
Updating 12 features
NewtonStep: 1.561 0.035000
increaseLambda: 1.5 0.003000
33: time = 1.500000 loss = 7.152553
'X18__rev lambda = -0.2451
alpha = -0.245079 lossBound = -0.010211 W1 = 0.330242 N1 = 0.282758 deltaLoss = -0.013208
NewtonStep: 1.764 0.004000
increaseLambda: 1.759 0.002000
332: time = 1.759000 loss = 8.027853
'X14__rev lambda = 0.1280
alpha = 0.002766 lossBound = -0.000000 W1 = 0.077545 N1 = 0.083658 deltaLoss = -0.000000
Updating 0 features
Updating 0 features
increaseLambda: 1.533 0.004000
24: time = 1.533000 loss = 7.563977
X18: lambda = -0.9257 min = 2.0000 max = 1,114.0000
alpha = -0.925721 lossBound = -0.009300 W1 = 0.070418 N1 = 0.045701 deltaLoss = -0.026734
Updating 0 features
increaseLambda: 1.765 0.001000
Undoing: newLoss 8.309787760566772, oldLoss 8.309105801567409, deltaLossBound -2.0714258045210686E-5
NewtonStep: 1.784 0.004000
NewtonStep: 1.76 0.001000
NewtonStep: 1.782 0.007000
Updating 10 features
NewtonStep: 1.5 0.036000
increaseLambda: 1.767 0.002000
increaseLambda: 1.786 0.002000
Undoing contribution: was 0.10856288777832435 now 0.10854580914912193
148: time = 1.786000 loss = 8.400708
'X01.1__rev lambda = -0.0871
alpha = 0.132925 lossBound = -0.000003 W1 = 0.012507 N1 = 0.011503 deltaLoss = -0.000017
Updating 0 features
Updating 1 features
NewtonStep: 1.773 0.006000
increaseLambda: 1.761 0.001000
Undoing contribution: was 2.687076340221865E-4 now 2.6733445020486507E-4
333: time = 1.761000 loss = 8.027852
'X14__rev lambda = 0.2104
alpha = -0.014144 lossBound = -0.000000 W1 = 0.881695 N1 = 0.884133 deltaLoss = -0.000001
increaseLambda: 1.466 0.004000
22: time = 1.466000 loss = 7.787224
'X08 lambda = -0.6976
alpha = -0.697556 lossBound = -0.056616 W1 = 0.155326 N1 = 0.079916 deltaLoss = -0.067049
Updating 0 features
NewtonStep: 1.75 0.007000
increaseLambda: 1.783 0.001000
128: time = 1.783000 loss = 8.159535
'X03__rev lambda = -0.9767
alpha = -0.059346 lossBound = -0.000003 W1 = 0.108707 N1 = 0.106181 deltaLoss = -0.000023
NewtonStep: 1.762 0.001000
Updating 7 features
increaseLambda: 1.774 0.001000
137: time = 1.774000 loss = 8.267861
X09^2: lambda = 1.0134 min = 0.0000 max = 889.3119
NewtonStep: 1.556 0.024000
alpha = 0.081484 lossBound = -0.000003 W1 = 0.471602 N1 = 0.472605 deltaLoss = -0.000051
increaseLambda: 1.752 0.002000
Undoing: newLoss 8.57949078839802, oldLoss 8.577581620305386, deltaLossBound -4.8037228769856955E-6
increaseLambda: 1.763 0.001000
334: time = 1.763000 loss = 8.027851
increaseLambda: 1.566 0.005000
26: time = 1.566000 loss = 7.302876
'X14__rev lambda = 0.3512
X02*X15: lambda = -0.5550 min = 88.1925 max = 2,402.4485
alpha = 0.004096 lossBound = -0.000000 W1 = 0.443559 N1 = 0.450250 deltaLoss = -0.000001
alpha = -0.555017 lossBound = -0.002002 W1 = 0.468475 N1 = 0.447228 deltaLoss = -0.014395
Updating 0 features
NewtonStep: 1.764 0.001000
Search: 1.77 0.003000
increaseLambda: 1.504 0.004000
25: time = 1.504000 loss = 7.310036
X15: lambda = -0.6035 min = 7.5441 max = 138.1984
alpha = -0.603544 lossBound = -0.002968 W1 = 0.541934 N1 = 0.516620 deltaLoss = -0.018978
increaseLambda: 1.754 0.002000
Updating 0 features
increaseLambda: 1.771 0.001000
143: time = 1.771000 loss = 8.308925
'X08__rev lambda = -0.1932
alpha = -0.193238 lossBound = -0.000021 W1 = 0.076507 N1 = 0.074411 deltaLoss = -0.000181
increaseLambda: 1.559 0.003000
Undoing: newLoss 7.229628336593856, oldLoss 7.24535127153292, deltaLossBound -0.017263667714790553
increaseLambda: 1.765 0.001000
Undoing contribution: was 2.6733445020486507E-4 now 2.6681556030137593E-4
335: time = 1.765000 loss = 8.027851
'X14__rev lambda = 0.2017
alpha = -0.008681 lossBound = -0.000000 W1 = 0.881695 N1 = 0.884133 deltaLoss = -0.000001
NewtonStep: 1.79 0.004000
Updating 0 features
NewtonStep: 1.766 0.001000
increaseLambda: 1.791 0.001000
149: time = 1.792000 loss = 8.400697
'X01.1__rev lambda = -0.2014
alpha = -0.087766 lossBound = -0.000002 W1 = 0.018844 N1 = 0.017723 deltaLoss = -0.000011
Updating 39 features
Newton: returning 0.007766140493527416 
Updating 1 features
increaseLambda: 1.767 0.001000
336: time = 1.767000 loss = 8.027850
'X14__rev lambda = 0.3538
alpha = 0.002593 lossBound = -0.000000 W1 = 0.443559 N1 = 0.450250 deltaLoss = -0.000000
Updating 0 features
Updating 0 features
NewtonStep: 1.768 0.001000
Updating 1 features
increaseLambda: 1.562 0.003000
NewtonStep: 1.79 0.007000
NewtonStep: 1.78 0.006000
Updating 8 features
Updating 0 features
NewtonStep: 1.514 0.021000
increaseLambda: 1.769 0.001000
Undoing: newLoss 8.027850218574287, oldLoss 8.027850262708066, deltaLossBound -4.4133788077494504E-8
NewtonStep: 1.775 0.004000
Newton: returning 0.1723022518831832 
Search: 1.759 0.005000
Updating 1 features
increaseLambda: 1.792 0.002000
Undoing contribution: was 0.06287510960809398 now 0.06284928735545739
129: time = 1.792000 loss = 8.159509
'X03__rev lambda = -0.6604
alpha = 0.071880 lossBound = -0.000004 W1 = 0.074418 N1 = 0.072234 deltaLoss = -0.000026
increaseLambda: 1.782 0.002000
Undoing contribution: was 0.0044369093859180815 now 0.004387970067792974
138: time = 1.782000 loss = 8.267812
'X09 lambda = 0.1550
alpha = -0.054834 lossBound = -0.000007 W1 = 0.312697 N1 = 0.316607 deltaLoss = -0.000049
increaseLambda: 1.777 0.002000
144: time = 1.777000 loss = 8.308800
'X08__rev lambda = 0.3729
alpha = 0.132727 lossBound = -0.000010 W1 = 0.219428 N1 = 0.221895 deltaLoss = -0.000125
increaseLambda: 1.771 0.002000
Updating 10 features
NewtonStep: 1.528 0.024000
increaseLambda: 1.76 0.001000
129: time = 1.760000 loss = 8.577549
'X15__rev lambda = -0.3362
alpha = -0.336209 lossBound = -0.000005 W1 = 0.005361 N1 = 0.004394 deltaLoss = -0.000033
Search: 1.566 0.004000
increaseLambda: 1.517 0.003000
27: time = 1.517000 loss = 7.259357
'X12 lambda = -1.6227
alpha = -1.622733 lossBound = -0.019467 W1 = 0.021294 N1 = 0.001992 deltaLoss = -0.035452
Reducing stepsize from 0.11713982953673147 to 0.11483532382879665
Newton: returning 0.11483532382879665 
Updating 0 features
increaseLambda: 1.534 0.006000
25: time = 1.534000 loss = 7.314268
X02*X15: lambda = -0.4767 min = 88.1925 max = 2,402.4485
alpha = -0.476689 lossBound = -0.001611 W1 = 0.466313 N1 = 0.447228 deltaLoss = -0.011071
Search: 1.777 0.006000
increaseLambda: 1.572 0.006000
29: time = 1.572000 loss = 7.207468
'X08__rev lambda = -2.8875
alpha = -2.887466 lossBound = -0.017264 W1 = 0.009286 N1 = 0.002161 deltaLoss = -0.037884
Updating 22 features
Updating 0 features
NewtonStep: 1.784 0.007000
Updating 0 features
increaseLambda: 1.779 0.002000
Undoing contribution: was 0.020446436380562486 now 0.020446392246774307
NewtonStep: 1.801 0.009000
Updating 1 features
337: time = 1.779000 loss = 8.027850
'X14__rev lambda = 0.1269
NewtonStep: 1.791 0.009000
alpha = -0.001111 lossBound = -0.000000 W1 = 0.077545 N1 = 0.083658 deltaLoss = -0.000000
Updating 0 features
increaseLambda: 1.785 0.001000
Undoing: newLoss 8.309872525106664, oldLoss 8.30880009696744, deltaLossBound -4.513649755709162E-5
NewtonStep: 1.78 0.001000
increaseLambda: 1.792 0.001000
139: time = 1.792000 loss = 8.267764
X09^2: lambda = 1.0927 min = 0.0000 max = 889.3119
alpha = 0.079326 lossBound = -0.000003 W1 = 0.471602 N1 = 0.472605 deltaLoss = -0.000048
increaseLambda: 1.802 0.001000
130: time = 1.802000 loss = 8.159484
'X03__rev lambda = -1.0381
alpha = -0.061391 lossBound = -0.000003 W1 = 0.108707 N1 = 0.106181 deltaLoss = -0.000025
Updating 0 features
increaseLambda: 1.787 0.002000
increaseLambda: 1.781 0.001000
Undoing contribution: was 2.6681556030137593E-4 now 2.6665930664602805E-4
338: time = 1.781000 loss = 8.027850
'X14__rev lambda = 0.1969
alpha = -0.004760 lossBound = -0.000000 W1 = 0.881696 N1 = 0.884133 deltaLoss = -0.000000
NewtonStep: 1.77 0.010000
Updating 0 features
NewtonStep: 1.782 0.001000
Updating 3 features
NewtonStep: 1.524 0.024000
Newton: returning 0.1521824640928363 
Updating 7 features
increaseLambda: 1.772 0.002000
130: time = 1.772000 loss = 8.577483
'X15__rev lambda = 0.5630
alpha = 0.220050 lossBound = -0.000010 W1 = 0.020042 N1 = 0.021183 deltaLoss = -0.000066
increaseLambda: 1.783 0.001000
339: time = 1.783000 loss = 8.027850
'X14__rev lambda = 0.3557
alpha = 0.001911 lossBound = -0.000000 W1 = 0.443559 N1 = 0.450250 deltaLoss = -0.000000
Updating 1 features
Search: 1.789 0.002000
NewtonStep: 1.784 0.001000
increaseLambda: 1.791 0.002000
145: time = 1.791000 loss = 8.308720
'X08 lambda = 0.0870
alpha = 0.086962 lossBound = -0.000045 W1 = 0.051209 N1 = 0.054626 deltaLoss = -0.000080
increaseLambda: 1.527 0.003000
34: time = 1.527000 loss = 7.142999
'X01.1 lambda = -0.5826
alpha = -0.582554 lossBound = -0.009537 W1 = 0.022254 N1 = 0.007790 deltaLoss = -0.009554
increaseLambda: 1.785 0.001000
Undoing contribution: was 2.6665930664602805E-4 now 2.665458482584541E-4
340: time = 1.785000 loss = 8.027850
'X14__rev lambda = 0.1929
alpha = -0.004054 lossBound = -0.000000 W1 = 0.881696 N1 = 0.884133 deltaLoss = -0.000000
Updating 1 features
NewtonStep: 1.786 0.001000
Updating 2 features
Updating 0 features
NewtonStep: 1.798 0.006000
NewtonStep: 1.809 0.007000
increaseLambda: 1.787 0.001000
341: time = 1.787000 loss = 8.027850
'X14__rev lambda = 0.3569
alpha = 0.001212 lossBound = -0.000000 W1 = 0.443559 N1 = 0.450250 deltaLoss = -0.000000
Loss was 8.400696965459833, now 8.400674508951218, delta -0.000022
Updating 0 features
parallelUpdate: 1.812 0.020000
NewtonStep: 1.788 0.001000
increaseLambda: 1.8 0.002000
Undoing contribution: was 0.004387970067792974 now 0.004341651358313509
140: time = 1.800000 loss = 8.267718
'X09 lambda = 0.1016
alpha = -0.053347 lossBound = -0.000007 W1 = 0.312697 N1 = 0.316607 deltaLoss = -0.000046
Updating 9 features
NewtonStep: 1.522 0.037000
increaseLambda: 1.811 0.002000
Undoing contribution: was 0.06284928735545739 now 0.06282547235856908
131: time = 1.811000 loss = 8.159461
'X03__rev lambda = -0.5914
alpha = 0.068990 lossBound = -0.000003 W1 = 0.074418 N1 = 0.072234 deltaLoss = -0.000024
Updating 0 features
Updating 0 features
increaseLambda: 1.789 0.001000
Undoing contribution: was 0.020446392246774307 now 0.020446371918137755
342: time = 1.789000 loss = 8.027850
'X14__rev lambda = 0.1261
NewtonStep: 1.795 0.004000
alpha = -0.000754 lossBound = -0.000000 W1 = 0.077545 N1 = 0.083658 deltaLoss = -0.000000
Updating 0 features
Updating 4 features
NewtonStep: 1.779 0.007000
NewtonStep: 1.79 0.001000
NewtonStep: 1.49 0.037000
Loss was 7.207467614217329, now 7.180334477639013, delta -0.027133
parallelUpdate: 1.584 0.012000
increaseLambda: 1.797 0.002000
Undoing contribution: was 0.017292036516114037 now 0.01723992025516634
146: time = 1.797000 loss = 8.308668
'X08 lambda = 1.1948
alpha = -0.074728 lossBound = -0.000027 W1 = 0.034975 N1 = 0.037880 deltaLoss = -0.000052
Loss was 8.28230307634565, now 8.282293465105301, delta -0.000010
parallelUpdate: 1.784 0.037000
Updating 1 features
increaseLambda: 1.78 0.001000
131: time = 1.780000 loss = 8.577439
'X15__rev lambda = -0.2629
alpha = -0.052720 lossBound = -0.000012 W1 = 0.130081 N1 = 0.126137 deltaLoss = -0.000044
Loss was 8.983679756548156, now 8.983679293290194, delta -0.000000
parallelUpdate: 1.816 0.041000
increaseLambda: 1.792 0.002000
Undoing contribution: was 2.665458482584541E-4 now 2.665162680517256E-4
Reducing newton stepsize from -0.009938111134548946 to -0.004646199102831485
NewtonStep: 1.785 0.001000
343: time = 1.792000 loss = 8.027850
'X14__rev lambda = 0.1908
alpha = -0.002069 lossBound = -0.000000 W1 = 0.881696 N1 = 0.884133 deltaLoss = -0.000000
Updating 11 features
Updating 0 features
NewtonStep: 1.595 0.029000
Updating 0 features
NewtonStep: 1.792 0.000000
increaseLambda: 1.526 0.004000
23: time = 1.526000 loss = 7.370041
X03*X09: lambda = 0.2528 min = -387.0018 max = 1,932.1015
alpha = 0.252847 lossBound = -0.000212 W1 = 0.603401 N1 = 0.610577 deltaLoss = -0.002050
NewtonStep: 1.818 0.006000
increaseLambda: 1.786 0.001000
Undoing contribution: was 2.1554935575038045E-5 now 1.766569177691055E-5
301: time = 1.786000 loss = 8.282290
'X18__rev lambda = 0.0000
alpha = -0.004646 lossBound = -0.000002 W1 = 0.473889 N1 = 0.480598 deltaLoss = -0.000004
Updating 0 features
increaseLambda: 1.794 0.002000
344: time = 1.794000 loss = 8.027850
'X14__rev lambda = 0.3579
increaseLambda: 1.819 0.001000
Undoing contribution: was 0.011406919276660177 now 0.01137646529261629
151: time = 1.819000 loss = 8.400644
'X01.1 lambda = -0.6381
alpha = 0.000950 lossBound = -0.000000 W1 = 0.443559 N1 = 0.450250 deltaLoss = -0.000000
alpha = 0.101984 lossBound = -0.000007 W1 = 0.028310 N1 = 0.026537 deltaLoss = -0.000030
Updating 1 features
Updating 0 features
NewtonStep: 1.806 0.006000
NewtonStep: 1.787 0.001000
Updating 0 features
NewtonStep: 1.795 0.001000
increaseLambda: 1.495 0.005000
Undoing: newLoss 7.473020825539283, oldLoss 7.545152844546097, deltaLossBound -0.09188249229642331
NewtonStep: 1.817 0.006000
Updating 0 features
increaseLambda: 1.807 0.001000
141: time = 1.807000 loss = 8.267673
increaseLambda: 1.598 0.003000
X09^2: lambda = 1.1699 min = 0.0000 max = 889.3119
27: time = 1.598000 loss = 7.277757
alpha = 0.077223 lossBound = -0.000003 W1 = 0.471603 N1 = 0.472605 deltaLoss = -0.000045
'X01.1__rev lambda = -0.8435
alpha = -0.843530 lossBound = -0.020631 W1 = 0.035149 N1 = 0.009332 deltaLoss = -0.025119
NewtonStep: 1.802 0.005000
increaseLambda: 1.789 0.002000
Undoing contribution: was 5.842030270709172E-4 now 5.798141379840912E-4
302: time = 1.789000 loss = 8.282285
'X18__rev lambda = 0.1120
alpha = -0.017530 lossBound = -0.000001 W1 = 0.828386 N1 = 0.832003 deltaLoss = -0.000004
increaseLambda: 1.796 0.001000
345: time = 1.796000 loss = 8.027850
'X14__rev lambda = -2.2155
alpha = -0.000576 lossBound = -0.000000 W1 = 0.182772 N1 = 0.176394 deltaLoss = -0.000000
Updating 0 features
Updating 0 features
NewtonStep: 1.79 0.001000
Updating 8 features
increaseLambda: 1.819 0.002000
NewtonStep: 1.797 0.001000
132: time = 1.819000 loss = 8.159437
'X03__rev lambda = -1.0970
alpha = -0.058948 lossBound = -0.000003 W1 = 0.108707 N1 = 0.106181 deltaLoss = -0.000023
increaseLambda: 1.803 0.001000
Undoing: newLoss 8.309745885966404, oldLoss 8.308667827142624, deltaLossBound -1.9217181653686846E-5
Updating 1 features
Updating 7 features
Updating 6 features
NewtonStep: 1.571 0.038000
NewtonStep: 1.543 0.026000
NewtonStep: 1.823 0.007000
Updating 0 features
NewtonStep: 1.537 0.033000
increaseLambda: 1.791 0.001000
303: time = 1.791000 loss = 8.282279
'X18 lambda = -1.2878
alpha = -0.073895 lossBound = -0.000000 W1 = 0.033789 N1 = 0.032788 deltaLoss = -0.000006
increaseLambda: 1.798 0.001000
346: time = 1.798000 loss = 8.027849
'X14__rev lambda = 0.0445
Updating 8 features
alpha = 0.009453 lossBound = -0.000000 W1 = 0.951159 N1 = 0.952165 deltaLoss = -0.000000
NewtonStep: 1.503 0.037000
increaseLambda: 1.804 0.001000
Updating 0 features
NewtonStep: 1.787 0.007000
Updating 0 features
Updating 0 features
NewtonStep: 1.799 0.001000
NewtonStep: 1.792 0.001000
NewtonStep: 1.824 0.005000
increaseLambda: 1.499 0.004000
increaseLambda: 1.824 0.001000
121: time = 1.824000 loss = 8.983664
'X02__rev lambda = -0.1792
alpha = -0.061180 lossBound = -0.000004 W1 = 0.031903 N1 = 0.029881 deltaLoss = -0.000015
increaseLambda: 1.789 0.002000
Undoing contribution: was 0.014309203696969641 now 0.014284511625812124
132: time = 1.789000 loss = 8.577415
'X15 lambda = 0.4073
alpha = -0.041124 lossBound = -0.000005 W1 = 0.186745 N1 = 0.190422 deltaLoss = -0.000025
increaseLambda: 1.8 0.001000
Undoing contribution: was 2.665162680517256E-4 now 2.663272099509954E-4
347: time = 1.800000 loss = 8.027849
increaseLambda: 1.825 0.001000
152: time = 1.825000 loss = 8.400630
'X14__rev lambda = 0.1856
increaseLambda: 1.793 0.001000
'X01.1 lambda = -0.6820
Undoing contribution: was 5.798141379840912E-4 now 5.74050218237265E-4
alpha = -0.005234 lossBound = -0.000000 W1 = 0.881696 N1 = 0.884133 deltaLoss = -0.000000
304: time = 1.793000 loss = 8.282274
alpha = -0.064175 lossBound = -0.000003 W1 = 0.033946 N1 = 0.032074 deltaLoss = -0.000014
'X18__rev lambda = 0.0919
alpha = -0.020102 lossBound = -0.000001 W1 = 0.828386 N1 = 0.832003 deltaLoss = -0.000006
increaseLambda: 1.546 0.003000
28: time = 1.546000 loss = 7.239823
'X01.1__rev lambda = -0.8330
Updating 0 features
alpha = -0.833010 lossBound = -0.016587 W1 = 0.027086 N1 = 0.006588 deltaLoss = -0.019534
Search: 1.807 0.003000
Updating 0 features
NewtonStep: 1.801 0.001000
Updating 1 features
increaseLambda: 1.575 0.004000
25: time = 1.575000 loss = 7.512418
'X01.1__rev lambda = -0.9613
alpha = -0.961307 lossBound = -0.044709 W1 = 0.055667 N1 = 0.009850 deltaLoss = -0.051559
NewtonStep: 1.794 0.001000
NewtonStep: 1.814 0.007000
increaseLambda: 1.541 0.004000
increaseLambda: 1.507 0.004000
increaseLambda: 1.808 0.001000
147: time = 1.808000 loss = 8.308634
23: time = 1.507000 loss = 7.763734
X14: lambda = -0.9584 min = 0.0000 max = 117.0000
'X08 lambda = 0.0568
alpha = -0.958413 lossBound = -0.010603 W1 = 0.043898 N1 = 0.022282 deltaLoss = -0.023489
26: time = 1.541000 loss = 7.285676
alpha = 0.056776 lossBound = -0.000019 W1 = 0.050815 N1 = 0.054307 deltaLoss = -0.000034
'X01.1__rev lambda = -0.8403
alpha = -0.840329 lossBound = -0.021145 W1 = 0.032807 N1 = 0.007625 deltaLoss = -0.024360
increaseLambda: 1.803 0.002000
348: time = 1.803000 loss = 8.027849
'X14__rev lambda = 0.3587
alpha = 0.000817 lossBound = -0.000000 W1 = 0.443559 N1 = 0.450250 deltaLoss = -0.000000
Updating 0 features
Updating 0 features
increaseLambda: 1.796 0.002000
305: time = 1.796000 loss = 8.282273
'X18__rev lambda = 0.1639
alpha = 0.003993 lossBound = -0.000000 W1 = 0.411999 N1 = 0.419349 deltaLoss = -0.000001
NewtonStep: 1.803 0.000000
NewtonStep: 1.825 0.006000
Updating 1 features
increaseLambda: 1.815 0.001000
Undoing contribution: was 0.004341651358313509 now 0.004297796174340302
142: time = 1.815000 loss = 8.267629
'X09 lambda = 0.0497
alpha = -0.051910 lossBound = -0.000007 W1 = 0.312697 N1 = 0.316607 deltaLoss = -0.000044
NewtonStep: 1.797 0.001000
Search: 1.504 0.005000
increaseLambda: 1.805 0.002000
349: time = 1.805000 loss = 8.027849
'X14__rev lambda = -2.2159
alpha = -0.000455 lossBound = -0.000000 W1 = 0.182772 N1 = 0.176394 deltaLoss = -0.000000
Updating 0 features
increaseLambda: 1.827 0.002000
Undoing contribution: was 0.06282547235856908 now 0.06280348656937454
133: time = 1.827000 loss = 8.159415
'X03__rev lambda = -0.5252
alpha = 0.066252 lossBound = -0.000003 W1 = 0.074417 N1 = 0.072234 deltaLoss = -0.000022
Updating 0 features
Updating 0 features
increaseLambda: 1.798 0.001000
306: time = 1.798000 loss = 8.282270
'X18 lambda = -1.3393
NewtonStep: 1.805 0.000000
alpha = -0.051472 lossBound = -0.000000 W1 = 0.033788 N1 = 0.032788 deltaLoss = -0.000003
NewtonStep: 1.831 0.006000
NewtonStep: 1.831 0.007000
Updating 10 features
Updating 0 features
NewtonStep: 1.563 0.029000
NewtonStep: 1.799 0.001000
Updating 0 features
increaseLambda: 1.807 0.002000
350: time = 1.807000 loss = 8.027849
'X14__rev lambda = 0.0542
alpha = 0.009745 lossBound = -0.000000 W1 = 0.951159 N1 = 0.952165 deltaLoss = -0.000000
Reducing newton stepsize from 0.13440772161145317 to 0.06461202740070776
Updating 0 features
increaseLambda: 1.832 0.001000
Undoing contribution: was 0.01137646529261629 now 0.011363066727136073
153: time = 1.832000 loss = 8.400616
NewtonStep: 1.796 0.007000
'X01.1 lambda = -0.5710
alpha = 0.067143 lossBound = -0.000003 W1 = 0.028305 N1 = 0.026537 deltaLoss = -0.000013
Updating 0 features
Updating 3 features
NewtonStep: 1.813 0.005000
increaseLambda: 1.832 0.001000
Undoing contribution: was 0.016112041767458462 now 0.016101496416137406
122: time = 1.832000 loss = 8.983653
'X02__rev lambda = -0.5503
alpha = 0.044332 lossBound = -0.000002 W1 = 0.051439 N1 = 0.049125 deltaLoss = -0.000011
NewtonStep: 1.549 0.022000
NewtonStep: 1.807 0.000000
increaseLambda: 1.801 0.002000
Undoing contribution: was 5.4834917362475504E-5 now 5.2031095394985765E-5
307: time = 1.801000 loss = 8.282267
'X18__rev lambda = 0.0372
alpha = -0.007136 lossBound = -0.000001 W1 = 0.469088 N1 = 0.476385 deltaLoss = -0.000003
Updating 0 features
increaseLambda: 1.814 0.001000
Undoing contribution: was 0.01723992025516634 now 0.017198112975973998
148: time = 1.814000 loss = 8.308592
'X08 lambda = 1.1276
alpha = -0.067196 lossBound = -0.000022 W1 = 0.034969 N1 = 0.037880 deltaLoss = -0.000042
increaseLambda: 1.797 0.001000
Undoing contribution: was 0.0027812471364056283 now 0.002756494653249152
133: time = 1.797000 loss = 8.577390
'X15 lambda = 0.0000
alpha = 0.064612 lossBound = -0.000006 W1 = 0.023225 N1 = 0.022184 deltaLoss = -0.000025
increaseLambda: 1.509 0.005000
21: time = 1.509000 loss = 7.383533
'X14__rev lambda = 1.6628
alpha = 1.662839 lossBound = -0.091882 W1 = 0.862916 N1 = 0.908526 deltaLoss = -0.161620
NewtonStep: 1.802 0.001000
increaseLambda: 1.809 0.002000
Undoing contribution: was 2.663272099509954E-4 now 2.661392739606698E-4
351: time = 1.809000 loss = 8.027849
'X14__rev lambda = 0.1804
alpha = -0.005218 lossBound = -0.000000 W1 = 0.881696 N1 = 0.884133 deltaLoss = -0.000000
Updating 0 features
Updating 1 features
NewtonStep: 1.821 0.006000
NewtonStep: 1.81 0.001000
increaseLambda: 1.552 0.003000
35: time = 1.552000 loss = 7.130985
'X02 lambda = -0.8080
alpha = -0.808018 lossBound = -0.008540 W1 = 0.020371 N1 = 0.007215 deltaLoss = -0.012014
increaseLambda: 1.803 0.001000
Undoing contribution: was 5.74050218237265E-4 now 5.730361556149473E-4
308: time = 1.803000 loss = 8.282266
'X18__rev lambda = 0.0835
alpha = -0.008415 lossBound = -0.000000 W1 = 0.828387 N1 = 0.832003 deltaLoss = -0.000001
increaseLambda: 1.823 0.002000
143: time = 1.841000 loss = 8.267586
X09^2: lambda = 1.2451 min = 0.0000 max = 889.3119
alpha = 0.075188 lossBound = -0.000003 W1 = 0.471603 N1 = 0.472605 deltaLoss = -0.000043
Updating 0 features
Updating 0 features
increaseLambda: 1.83 0.020000
352: time = 1.830000 loss = 8.027849
'X14__rev lambda = 0.0668
alpha = 0.012518 lossBound = -0.000000 W1 = 0.951159 N1 = 0.952165 deltaLoss = -0.000000
NewtonStep: 1.823 0.020000
Updating 0 features
NewtonStep: 1.852 0.025000
Updating 0 features
NewtonStep: 1.83 0.000000
NewtonStep: 1.856 0.024000
increaseLambda: 1.824 0.001000
309: time = 1.824000 loss = 8.282265
'X18__rev lambda = 0.1689
alpha = 0.004989 lossBound = -0.000001 W1 = 0.411999 N1 = 0.419349 deltaLoss = -0.000001
increaseLambda: 1.853 0.001000
134: time = 1.853000 loss = 8.159394
'X03__rev lambda = -1.1536
alpha = -0.056607 lossBound = -0.000003 W1 = 0.108707 N1 = 0.106181 deltaLoss = -0.000021
Updating 0 features
Updating 0 features
Updating 0 features
increaseLambda: 1.832 0.002000
Undoing contribution: was 2.661392739606698E-4 now 2.659531976276612E-4
353: time = 1.832000 loss = 8.027849
NewtonStep: 1.838 0.024000
'X14__rev lambda = 0.1752
increaseLambda: 1.589 0.026000
26: time = 1.589000 loss = 7.288431
'X01.1__rev lambda = -0.8395
alpha = -0.839506 lossBound = -0.021585 W1 = 0.035996 N1 = 0.009332 deltaLoss = -0.025837
NewtonStep: 1.857 0.025000
increaseLambda: 1.857 0.001000
154: time = 1.857000 loss = 8.400603
'X01.1 lambda = -0.7447
alpha = -0.062631 lossBound = -0.000003 W1 = 0.033946 N1 = 0.032074 deltaLoss = -0.000014
NewtonStep: 1.825 0.001000
increaseLambda: 1.839 0.001000
Undoing: newLoss 8.309671588203237, oldLoss 8.30859176641354, deltaLossBound -1.7055674694350673E-5
Updating 0 features
increaseLambda: 1.826 0.001000
Undoing contribution: was 5.730361556149473E-4 now 5.721793497016177E-4
310: time = 1.826000 loss = 8.282264
'X18__rev lambda = 0.0758
alpha = -0.007729 lossBound = -0.000000 W1 = 0.828387 N1 = 0.832003 deltaLoss = -0.000001
increaseLambda: 1.859 0.002000
Undoing: newLoss 8.984569083533637, oldLoss 8.983653436618965, deltaLossBound -2.661492849230164E-6
Updating 0 features
NewtonStep: 1.823 0.026000
NewtonStep: 1.827 0.001000
increaseLambda: 1.841 0.002000
Updating 1 features
alpha = -0.005192 lossBound = -0.000000 W1 = 0.881696 N1 = 0.884133 deltaLoss = -0.000000
Updating 9 features
Updating 0 features
Reducing newton stepsize from -0.05052048892537613 to -0.049714943997053396
NewtonStep: 1.847 0.006000
increaseLambda: 1.861 0.002000
increaseLambda: 1.825 0.002000
Undoing contribution: was 0.0034821270195141214 now 0.0034651139991758247
134: time = 1.825000 loss = 8.577373
'X15__rev lambda = 0.6688
alpha = -0.077136 lossBound = -0.000003 W1 = 0.032223 N1 = 0.033899 deltaLoss = -0.000017
increaseLambda: 1.829 0.002000
311: time = 1.829000 loss = 8.282258
'X18 lambda = -1.4121
alpha = -0.072855 lossBound = -0.000000 W1 = 0.033789 N1 = 0.032788 deltaLoss = -0.000006
NewtonStep: 1.63 0.046000
NewtonStep: 1.836 0.004000
Updating 0 features
NewtonStep: 1.83 0.001000
Updating 0 features
increaseLambda: 1.849 0.002000
Undoing contribution: was 0.004297796174340302 now 0.004256267466710224
144: time = 1.849000 loss = 8.267544
'X09 lambda = 0.0000
Updating 0 features
alpha = -0.049715 lossBound = -0.000006 W1 = 0.312723 N1 = 0.316607 deltaLoss = -0.000042
NewtonStep: 1.862 0.005000
Search: 1.843 0.002000
increaseLambda: 1.837 0.001000
354: time = 1.837000 loss = 8.027848
'X14__rev lambda = 0.0792
alpha = 0.012461 lossBound = -0.000000 W1 = 0.951159 N1 = 0.952165 deltaLoss = -0.000000
Updating 9 features
Updating 0 features
NewtonStep: 1.86 0.007000
NewtonStep: 1.641 0.043000
NewtonStep: 1.838 0.001000
increaseLambda: 1.831 0.001000
Undoing contribution: was 5.721793497016177E-4 now 5.665566594628798E-4
312: time = 1.831000 loss = 8.282252
'X18__rev lambda = 0.0559
alpha = -0.019851 lossBound = -0.000001 W1 = 0.828386 N1 = 0.832003 deltaLoss = -0.000006
increaseLambda: 1.863 0.001000
Undoing contribution: was 0.011363066727136073 now 0.011349958004719185
155: time = 1.863000 loss = 8.400589
'X01.1 lambda = -0.5046
alpha = 0.066381 lossBound = -0.000003 W1 = 0.028305 N1 = 0.026537 deltaLoss = -0.000013
increaseLambda: 1.844 0.001000
149: time = 1.844000 loss = 8.308561
'X08 lambda = 0.0535
alpha = 0.053547 lossBound = -0.000017 W1 = 0.050659 N1 = 0.054157 deltaLoss = -0.000031
Updating 85 features
Updating 0 features
NewtonStep: 1.832 0.001000
increaseLambda: 1.861 0.001000
Undoing contribution: was 0.06280348656937454 now 0.06278318688204612
135: time = 1.861000 loss = 8.159374
'X03__rev lambda = -0.4615
alpha = 0.063628 lossBound = -0.000003 W1 = 0.074417 N1 = 0.072234 deltaLoss = -0.000020
increaseLambda: 1.84 0.002000
Undoing contribution: was 2.659531976276612E-4 now 2.6576884285976527E-4
355: time = 1.840000 loss = 8.027848
'X14__rev lambda = 0.1700
alpha = -0.005168 lossBound = -0.000000 W1 = 0.881696 N1 = 0.884133 deltaLoss = -0.000000
Updating 0 features
Search: 1.865 0.004000
NewtonStep: 1.84 0.000000
increaseLambda: 1.634 0.004000
31: time = 1.634000 loss = 7.152385
'X18__rev lambda = -0.3434
alpha = -0.343412 lossBound = -0.022231 W1 = 0.345180 N1 = 0.275746 deltaLoss = -0.027950
increaseLambda: 1.833 0.001000
313: time = 1.833000 loss = 8.282247
'X18 lambda = -1.4843
alpha = -0.072206 lossBound = -0.000000 W1 = 0.033789 N1 = 0.032788 deltaLoss = -0.000006
increaseLambda: 1.644 0.003000
Undoing: newLoss 7.266650494784583, oldLoss 7.277757088633566, deltaLossBound -0.021157238908234864
Updating 0 features
NewtonStep: 1.834 0.001000
increaseLambda: 1.842 0.002000
356: time = 1.842000 loss = 8.027848
'X14__rev lambda = 1.3681
alpha = 0.000726 lossBound = -0.000000 W1 = 0.525563 N1 = 0.532209 deltaLoss = -0.000000
Updating 6 features
Updating 0 features
increaseLambda: 1.867 0.002000
123: time = 1.867000 loss = 8.983643
'X02__rev lambda = -0.0524
alpha = -0.052386 lossBound = -0.000003 W1 = 0.031916 N1 = 0.029910 deltaLoss = -0.000010
Updating 0 features
NewtonStep: 1.587 0.041000
NewtonStep: 1.842 0.000000
NewtonStep: 1.832 0.007000
Updating 1 features
increaseLambda: 1.836 0.002000
NewtonStep: 1.855 0.006000
Undoing contribution: was 5.665566594628798E-4 now 5.610652661636846E-4
314: time = 1.836000 loss = 8.282241
'X18__rev lambda = 0.0363
alpha = -0.019620 lossBound = -0.000001 W1 = 0.828386 N1 = 0.832003 deltaLoss = -0.000005
Updating 0 features
Updating 0 features
NewtonStep: 1.868 0.005000
increaseLambda: 1.647 0.003000
increaseLambda: 1.844 0.002000
357: time = 1.844000 loss = 8.027848
NewtonStep: 1.837 0.001000
'X14__rev lambda = 0.0877
alpha = 0.008478 lossBound = -0.000000 W1 = 0.951159 N1 = 0.952165 deltaLoss = -0.000000
Updating 0 features
increaseLambda: 1.856 0.001000
145: time = 1.856000 loss = 8.267505
X09^2: lambda = 1.3172 min = 0.0000 max = 889.3119
alpha = 0.072055 lossBound = -0.000002 W1 = 0.471603 N1 = 0.472605 deltaLoss = -0.000039
increaseLambda: 1.833 0.001000
Undoing: newLoss 8.578368659066989, oldLoss 8.577372816583624, deltaLossBound -7.503584516763522E-6
increaseLambda: 1.87 0.002000
NewtonStep: 1.845 0.001000
156: time = 1.870000 loss = 8.400576
'X01.1 lambda = -0.2139
alpha = -0.061933 lossBound = -0.000003 W1 = 0.033875 N1 = 0.032004 deltaLoss = -0.000013
increaseLambda: 1.59 0.003000
Undoing: newLoss 7.228106096699182, oldLoss 7.239823224362625, deltaLossBound -0.01512808520697569
increaseLambda: 1.838 0.001000
315: time = 1.838000 loss = 8.282236
Updating 0 features
'X18 lambda = -1.5557
alpha = -0.071385 lossBound = -0.000000 W1 = 0.033789 N1 = 0.032788 deltaLoss = -0.000005
Updating 5 features
Updating 0 features
NewtonStep: 1.868 0.007000
increaseLambda: 1.846 0.001000
Undoing contribution: was 2.6576884285976527E-4 now 2.6558514803508054E-4
358: time = 1.846000 loss = 8.027848
'X14__rev lambda = 0.1648
alpha = -0.005158 lossBound = -0.000000 W1 = 0.881696 N1 = 0.884133 deltaLoss = -0.000000
Updating 0 features
NewtonStep: 1.58 0.054000
NewtonStep: 1.839 0.001000
increaseLambda: 1.835 0.002000
Search: 1.649 0.002000
NewtonStep: 1.847 0.001000
increaseLambda: 1.869 0.001000
136: time = 1.869000 loss = 8.159354
'X03__rev lambda = -1.2080
alpha = -0.054364 lossBound = -0.000003 W1 = 0.108707 N1 = 0.106181 deltaLoss = -0.000020
Updating 0 features
increaseLambda: 1.841 0.002000
Undoing contribution: was 5.610652661636846E-4 now 5.557003185681749E-4
316: time = 1.841000 loss = 8.282230
'X18__rev lambda = 0.0169
alpha = -0.019394 lossBound = -0.000001 W1 = 0.828386 N1 = 0.832003 deltaLoss = -0.000005
increaseLambda: 1.593 0.003000
Updating 7 features
NewtonStep: 1.873 0.006000
Updating 0 features
increaseLambda: 1.848 0.001000
359: time = 1.848000 loss = 8.027848
'X14__rev lambda = 0.1001
alpha = 0.012376 lossBound = -0.000000 W1 = 0.951159 N1 = 0.952165 deltaLoss = -0.000000
Updating 29 features
NewtonStep: 1.622 0.047000
NewtonStep: 1.842 0.001000
Updating 0 features
increaseLambda: 1.652 0.003000
28: time = 1.652000 loss = 7.252264
'X18__rev lambda = -1.5794
alpha = -1.579387 lossBound = -0.021157 W1 = 0.011200 N1 = 0.001946 deltaLoss = -0.025493
increaseLambda: 1.875 0.002000
124: time = 1.875000 loss = 8.983635
NewtonStep: 1.875 0.005000
'X02__rev lambda = 0.1438
alpha = 0.068446 lossBound = -0.000003 W1 = 0.010026 N1 = 0.011410 deltaLoss = -0.000008
Updating 1 features
increaseLambda: 1.843 0.001000
317: time = 1.843000 loss = 8.282230
'X18__rev lambda = 0.1728
alpha = 0.003939 lossBound = -0.000000 W1 = 0.411999 N1 = 0.419349 deltaLoss = -0.000001
Updating 9 features
increaseLambda: 1.584 0.004000
Undoing: newLoss 7.343060999226345, oldLoss 7.370041057360848, deltaLossBound -0.03524130432212447
Updating 0 features
Search: 1.596 0.003000
NewtonStep: 1.863 0.007000
NewtonStep: 1.59 0.049000
Updating 2 features
increaseLambda: 1.876 0.001000
Undoing contribution: was 0.011349958004719185 now 0.011337142802603695
157: time = 1.876000 loss = 8.400563
'X01.1 lambda = -0.4390
alpha = 0.065602 lossBound = -0.000003 W1 = 0.028305 N1 = 0.026537 deltaLoss = -0.000013
NewtonStep: 1.844 0.001000
NewtonStep: 1.593 0.041000
Search: 1.84 0.005000
increaseLambda: 1.626 0.004000
26: time = 1.626000 loss = 7.459834
'X12 lambda = -1.3874
alpha = -1.387384 lossBound = -0.036183 W1 = 0.035692 N1 = 0.002723 deltaLoss = -0.052584
increaseLambda: 1.864 0.001000
Undoing contribution: was 0.06606523852483875 now 0.0659983370108656
increaseLambda: 1.845 0.001000
318: time = 1.845000 loss = 8.282227
146: time = 1.864000 loss = 8.267438
'X18 lambda = -1.6049
'X09__rev lambda = -0.5601
alpha = -0.049222 lossBound = -0.000000 W1 = 0.033788 N1 = 0.032788 deltaLoss = -0.000003
alpha = 0.304938 lossBound = -0.000007 W1 = 0.014644 N1 = 0.013632 deltaLoss = -0.000067
increaseLambda: 1.842 0.002000
135: time = 1.842000 loss = 8.577323
'X15__rev lambda = 0.2207
alpha = 0.220709 lossBound = -0.000008 W1 = 0.020402 N1 = 0.021469 deltaLoss = -0.000049
Updating 0 features
increaseLambda: 1.598 0.002000
29: time = 1.598000 loss = 7.220979
'X19__rev lambda = -0.9929
alpha = -0.992851 lossBound = -0.015128 W1 = 0.020789 N1 = 0.006891 deltaLoss = -0.018844
Updating 22 features
NewtonStep: 1.846 0.001000
Updating 0 features
increaseLambda: 1.596 0.003000
36: time = 1.596000 loss = 7.117269
'X01.1__rev lambda = -0.8488
alpha = -0.848797 lossBound = -0.008384 W1 = 0.024287 N1 = 0.010018 deltaLoss = -0.013716
NewtonStep: 1.876 0.007000
Newton: returning 0.9252648055451906 
Updating 0 features
increaseLambda: 1.589 0.005000
increaseLambda: 1.848 0.002000
Undoing contribution: was 5.2031095394985765E-5 now 4.947872859707139E-5
319: time = 1.848000 loss = 8.282224
'X18__rev lambda = 0.0304
alpha = -0.006808 lossBound = -0.000001 W1 = 0.469088 N1 = 0.476385 deltaLoss = -0.000003
increaseLambda: 1.594 0.004000
Undoing: newLoss 7.27470220026125, oldLoss 7.285676016926522, deltaLossBound -0.021070468195658037
Updating 6 features
Updating 0 features
Updating 1 features
Updating 0 features
increaseLambda: 1.878 0.002000
Undoing contribution: was 0.06278318688204612 now 0.06276444167709164
137: time = 1.878000 loss = 8.159335
'X03__rev lambda = -0.4004
alpha = 0.061112 lossBound = -0.000003 W1 = 0.074417 N1 = 0.072234 deltaLoss = -0.000019
NewtonStep: 1.561 0.054000
NewtonStep: 1.849 0.001000
NewtonStep: 1.881 0.005000
NewtonStep: 1.881 0.006000
increaseLambda: 1.882 0.001000
158: time = 1.882000 loss = 8.400550
'X01.1 lambda = -0.2751
alpha = -0.061233 lossBound = -0.000003 W1 = 0.033875 N1 = 0.032004 deltaLoss = -0.000013
increaseLambda: 1.85 0.001000
Undoing contribution: was 5.557003185681749E-4 now 5.547248637170595E-4
320: time = 1.850000 loss = 8.282223
'X18__rev lambda = 0.0087
alpha = -0.008254 lossBound = -0.000000 W1 = 0.828387 N1 = 0.832003 deltaLoss = -0.000001
Newton: returning 0.09269230762015714 
Updating 8 features
increaseLambda: 1.883 0.002000
125: time = 1.883000 loss = 8.983629
'X02__rev lambda = -0.2163
alpha = -0.037132 lossBound = -0.000001 W1 = 0.031900 N1 = 0.029881 deltaLoss = -0.000006
Updating 1 features
Updating 1 features
Newton: returning -7.235451259562366E-4 
NewtonStep: 1.851 0.001000
Updating 1 features
Search: 1.592 0.003000
NewtonStep: 1.871 0.007000
increaseLambda: 1.598 0.004000
Updating 0 features
increaseLambda: 1.853 0.002000
321: time = 1.853000 loss = 8.282222
'X18__rev lambda = 0.1777
alpha = 0.004839 lossBound = -0.000001 W1 = 0.411999 N1 = 0.419349 deltaLoss = -0.000001
NewtonStep: 1.849 0.007000
increaseLambda: 1.565 0.004000
Updating 1 features
24: time = 1.565000 loss = 7.722435
'X01.1__rev lambda = -0.9019
alpha = -0.901867 lossBound = -0.039667 W1 = 0.046011 N1 = 0.006697 deltaLoss = -0.041299
increaseLambda: 1.873 0.002000
Undoing: newLoss 8.268278004204824, oldLoss 8.267438160486805, deltaLossBound -2.8203654551276367E-6
NewtonStep: 1.854 0.001000
Updating 8 features
increaseLambda: 1.851 0.002000
Updating 0 features
Undoing contribution: was 0.0034651139991758247 now 0.003398253323628649
136: time = 1.851000 loss = 8.577257
'X15__rev lambda = 0.5176
alpha = -0.151278 lossBound = -0.000012 W1 = 0.032232 N1 = 0.033899 deltaLoss = -0.000067
Updating 0 features
NewtonStep: 1.619 0.030000
increaseLambda: 1.855 0.001000
Undoing contribution: was 5.547248637170595E-4 now 5.539186954293781E-4
322: time = 1.855000 loss = 8.282221
NewtonStep: 1.887 0.005000
'X18__rev lambda = 0.0012
alpha = -0.007498 lossBound = -0.000000 W1 = 0.828387 N1 = 0.832003 deltaLoss = -0.000001
NewtonStep: 1.884 0.006000
Search: 1.601 0.003000
Updating 0 features
increaseLambda: 1.875 0.002000
increaseLambda: 1.597 0.005000
24: time = 1.597000 loss = 7.328143
'X19__rev lambda = -0.8631
alpha = -0.863109 lossBound = -0.035241 W1 = 0.060648 N1 = 0.025733 deltaLoss = -0.041898
NewtonStep: 1.856 0.001000
Updating 0 features
increaseLambda: 1.888 0.001000
Undoing contribution: was 0.011337142802603695 now 0.011324604662756444
159: time = 1.888000 loss = 8.400538
'X01.1 lambda = -0.3741
alpha = 0.064858 lossBound = -0.000003 W1 = 0.028305 N1 = 0.026537 deltaLoss = -0.000013
increaseLambda: 1.886 0.002000
138: time = 1.886000 loss = 8.159314
NewtonStep: 1.889 0.006000
'X03__rev lambda = -2.9004
alpha = -0.252188 lossBound = -0.000003 W1 = 0.005258 N1 = 0.004255 deltaLoss = -0.000021
Updating 9 features
NewtonStep: 1.564 0.055000
increaseLambda: 1.857 0.001000
323: time = 1.857000 loss = 8.282216
'X18 lambda = -1.6754
alpha = -0.070428 lossBound = -0.000000 W1 = 0.033789 N1 = 0.032788 deltaLoss = -0.000005
Updating 0 features
Loss was 7.220978924770939, now 7.212285341546547, delta -0.008694
parallelUpdate: 1.61 0.012000
NewtonStep: 1.858 0.001000
increaseLambda: 1.891 0.002000
Undoing contribution: was 0.016101496416137406 now 0.0160907345795795
126: time = 1.891000 loss = 8.983619
'X02__rev lambda = -0.5056
alpha = 0.044727 lossBound = -0.000002 W1 = 0.051439 N1 = 0.049125 deltaLoss = -0.000011
increaseLambda: 1.626 0.007000
Undoing: newLoss 7.277454550561507, oldLoss 7.2884311018098265, deltaLossBound -0.020887273871146066
increaseLambda: 1.609 0.008000
27: time = 1.609000 loss = 7.260429
'X18__rev lambda = -1.5773
alpha = -1.577292 lossBound = -0.021070 W1 = 0.011043 N1 = 0.001946 deltaLoss = -0.025247
increaseLambda: 1.863 0.005000
Undoing contribution: was 4.947872859707139E-5 now 4.74741795334436E-5
324: time = 1.863000 loss = 8.282214
'X18__rev lambda = 0.0244
alpha = -0.006034 lossBound = -0.000001 W1 = 0.469088 N1 = 0.476385 deltaLoss = -0.000002
Updating 0 features
Reducing newton stepsize from -0.009230072946861475 to -0.0011832355118976947
NewtonStep: 1.864 0.001000
Updating 0 features
Updating 1 features
NewtonStep: 1.896 0.008000
Search: 1.883 0.008000
NewtonStep: 1.861 0.010000
increaseLambda: 1.572 0.008000
22: time = 1.572000 loss = 7.372091
X14: lambda = -0.7801 min = 0.0000 max = 117.0000
alpha = -0.780087 lossBound = -0.004635 W1 = 0.035382 N1 = 0.022282 deltaLoss = -0.011442
increaseLambda: 1.865 0.001000
Undoing contribution: was 5.539186954293781E-4 now 5.536259650916305E-4
325: time = 1.865000 loss = 8.282214
'X18__rev lambda = 0.0000
alpha = -0.001183 lossBound = -0.000000 W1 = 0.828618 N1 = 0.832003 deltaLoss = -0.000000
increaseLambda: 1.897 0.001000
160: time = 1.897000 loss = 8.400525
'X01.1 lambda = -0.3357
alpha = -0.060542 lossBound = -0.000003 W1 = 0.033875 N1 = 0.032004 deltaLoss = -0.000013
Updating 8 features
Updating 1 features
NewtonStep: 1.667 0.033000
increaseLambda: 1.885 0.002000
147: time = 1.885000 loss = 8.267408
'X09__rev lambda = -0.1785
alpha = -0.178538 lossBound = -0.000003 W1 = 0.047227 N1 = 0.046076 deltaLoss = -0.000030
Updating 0 features
increaseLambda: 1.862 0.001000
Undoing: newLoss 8.57825050356655, oldLoss 8.577256633519202, deltaLossBound -6.4190607644088455E-6
NewtonStep: 1.866 0.001000
Loss was 8.027847730844597, now 8.027847730555065, delta -0.000000
parallelUpdate: 1.873 0.025000
Converged after 360 iterations
360: time = 1.873000 loss = 8.027848
increaseLambda: 1.63 0.004000
Res.gain: 1.2326152508243293
NewtonStep: 1.896 0.010000
Updating 0 features
increaseLambda: 1.868 0.002000
Undoing contribution: was 1.9043257148638698E-4 now 1.8987415479927388E-4
326: time = 1.868000 loss = 8.282213
'X18__rev lambda = -0.3542
alpha = 0.023495 lossBound = -0.000000 W1 = 0.006538 N1 = 0.005537 deltaLoss = -0.000001
NewtonStep: 1.9 0.009000
Updating 0 features
increaseLambda: 1.864 0.002000
increaseLambda: 1.897 0.001000
Undoing contribution: was 5.500935590217425E-4 now 5.324680080154808E-4
139: time = 1.897000 loss = 8.159296
'X03__rev lambda = -1.6928
alpha = 0.359208 lossBound = -0.000002 W1 = 0.002347 N1 = 0.001344 deltaLoss = -0.000018
NewtonStep: 1.869 0.001000
increaseLambda: 1.67 0.003000
32: time = 1.670000 loss = 7.129651
'X12 lambda = -1.8236
alpha = -1.823602 lossBound = -0.009951 W1 = 0.013034 N1 = 0.001736 deltaLoss = -0.022734
increaseLambda: 1.901 0.001000
127: time = 1.901000 loss = 8.983608
'X02__rev lambda = -0.2667
alpha = -0.050387 lossBound = -0.000003 W1 = 0.031901 N1 = 0.029881 deltaLoss = -0.000010
Updating 1 features
increaseLambda: 1.87 0.001000
Search: 1.634 0.004000
327: time = 1.870000 loss = 8.282212
'X18__rev lambda = -1.8175
alpha = -0.043570 lossBound = -0.000000 W1 = 0.002946 N1 = 0.001946 deltaLoss = -0.000001
NewtonStep: 1.902 0.005000
Updating 8 features
Updating 0 features
NewtonStep: 1.871 0.001000
NewtonStep: 1.681 0.029000
increaseLambda: 1.903 0.001000
Undoing contribution: was 0.011324604662756444 now 0.011312337198808664
161: time = 1.903000 loss = 8.400513
'X01.1 lambda = -0.3100
alpha = 0.064125 lossBound = -0.000003 W1 = 0.028304 N1 = 0.026537 deltaLoss = -0.000012
Updating 2 features
Updating 1 features
NewtonStep: 1.621 0.025000
NewtonStep: 1.891 0.006000
increaseLambda: 1.872 0.001000
Undoing contribution: was 1.8987415479927388E-4 now 1.8895375980882928E-4
328: time = 1.872000 loss = 8.282211
'X18__rev lambda = -0.3239
alpha = 0.030274 lossBound = -0.000000 W1 = 0.006538 N1 = 0.005537 deltaLoss = -0.000001
Updating 0 features
Search: 1.869 0.005000
NewtonStep: 1.873 0.001000
Loss was 8.308561259607602, now 8.307623090480977, delta -0.000938
parallelUpdate: 1.887 0.043000
increaseLambda: 1.893 0.002000
148: time = 1.893000 loss = 8.267383
'X09 lambda = -1.2717
alpha = -0.088171 lossBound = -0.000005 W1 = 0.033900 N1 = 0.032237 deltaLoss = -0.000025
increaseLambda: 1.638 0.004000
27: time = 1.638000 loss = 7.263288
'X18__rev lambda = -1.5728
alpha = -1.572847 lossBound = -0.020887 W1 = 0.011126 N1 = 0.001946 deltaLoss = -0.025143
increaseLambda: 1.623 0.002000
37: time = 1.623000 loss = 7.098056
'X12 lambda = -1.8919
alpha = -1.891884 lossBound = -0.007663 W1 = 0.011067 N1 = 0.001736 deltaLoss = -0.019213
Updating 1 features
increaseLambda: 1.875 0.002000
329: time = 1.875000 loss = 8.282210
'X18__rev lambda = -1.8551
increaseLambda: 1.871 0.002000
alpha = -0.037659 lossBound = -0.000000 W1 = 0.002946 N1 = 0.001946 deltaLoss = -0.000001
137: time = 1.871000 loss = 8.577215
'X15__rev lambda = 0.2032
Updating 46 features
alpha = 0.203176 lossBound = -0.000006 W1 = 0.020581 N1 = 0.021658 deltaLoss = -0.000042
Updating 0 features
NewtonStep: 1.904 0.007000
increaseLambda: 1.685 0.004000
29: time = 1.685000 loss = 7.217759
'X12 lambda = -1.6738
alpha = -1.673799 lossBound = -0.018194 W1 = 0.020192 N1 = 0.001963 deltaLoss = -0.034505
Updating 22 features
NewtonStep: 1.908 0.007000
Updating 0 features
NewtonStep: 1.908 0.005000
Updating 7 features
NewtonStep: 1.657 0.031000
increaseLambda: 1.906 0.002000
140: time = 1.906000 loss = 8.159280
'X03__rev lambda = -3.1226
alpha = -0.222149 lossBound = -0.000002 W1 = 0.005258 N1 = 0.004255 deltaLoss = -0.000016
increaseLambda: 1.909 0.001000
Undoing contribution: was 0.0160907345795795 now 0.016081252801985312
128: time = 1.909000 loss = 8.983599
'X02__rev lambda = -0.4636
increaseLambda: 1.909 0.001000
alpha = 0.041998 lossBound = -0.000002 W1 = 0.051439 N1 = 0.049125 deltaLoss = -0.000009
Undoing: newLoss 8.401433346987774, oldLoss 8.400512541544607, deltaLossBound -2.6251415190384003E-6
Updating 0 features
NewtonStep: 1.891 0.004000
increaseLambda: 1.911 0.002000
increaseLambda: 1.892 0.001000
Undoing contribution: was 0.017198112975973998 now 0.016539839528567454
151: time = 1.892000 loss = 8.306965
'X08 lambda = 0.3815
alpha = -0.246878 lossBound = -0.000353 W1 = 0.035287 N1 = 0.037880 deltaLoss = -0.000658
Updating 1 features
increaseLambda: 1.661 0.004000
Undoing: newLoss 7.437960017092993, oldLoss 7.459834250797181, deltaLossBound -0.029395482070158192
NewtonStep: 1.9 0.007000
Updating 0 features
NewtonStep: 1.878 0.007000
Search: 1.914 0.003000
increaseLambda: 1.901 0.001000
Undoing contribution: was 0.0659983370108656 now 0.06596468231954916
149: time = 1.901000 loss = 8.267350
'X09__rev lambda = -0.3464
alpha = 0.213667 lossBound = -0.000004 W1 = 0.014638 N1 = 0.013632 deltaLoss = -0.000034
Updating 29 features
Newton: returning 0.13678284254320952 
Updating 6 features
Updating 8 features
Updating 0 features
Updating 1 features
increaseLambda: 1.915 0.001000
162: time = 1.915000 loss = 8.400500
NewtonStep: 1.635 0.025000
'X01.1 lambda = -0.0506
alpha = -0.050610 lossBound = -0.000003 W1 = 0.033878 N1 = 0.031945 deltaLoss = -0.000012
NewtonStep: 1.915 0.006000
NewtonStep: 1.912 0.006000
increaseLambda: 1.879 0.001000
Undoing contribution: was 0.003398253323628649increaseLambda: 1.664 0.003000
 now 0.0033391904776048993
138: time = 1.879000 loss = 8.577156
'X15__rev lambda = 0.3754
alpha = -0.142124 lossBound = -0.000011 W1 = 0.032230 N1 = 0.033899 deltaLoss = -0.000059
Updating 0 features
NewtonStep: 1.897 0.005000
increaseLambda: 1.917 0.002000
129: time = 1.917000 loss = 8.983590
'X02__rev lambda = -0.1000
increaseLambda: 1.914 0.002000
alpha = -0.047590 lossBound = -0.000002 W1 = 0.031931 N1 = 0.029910 deltaLoss = -0.000009
Undoing contribution: was 0.05576325922850852 now 0.05574908789454799
141: time = 1.914000 loss = 8.159266
'X03__rev lambda = -0.4731
alpha = 0.124102 lossBound = -0.000002 W1 = 0.015399 N1 = 0.014396 deltaLoss = -0.000014
increaseLambda: 1.898 0.001000
Undoing contribution: was 0.012807483440747261 now 0.012700598927498233
152: time = 1.898000 loss = 8.306858
'X08 lambda = -0.5255
alpha = 0.071694 lossBound = -0.000053 W1 = 0.096463 N1 = 0.091793 deltaLoss = -0.000107
increaseLambda: 1.638 0.003000
31: time = 1.638000 loss = 7.180951
'X18__rev lambda = -0.3613
alpha = -0.361257 lossBound = -0.024842 W1 = 0.356425 N1 = 0.282758 deltaLoss = -0.031334
Updating 0 features
Search: 1.669 0.005000
NewtonStep: 1.92 0.005000
increaseLambda: 1.921 0.001000
Undoing contribution: was 0.011312337198808664 now 0.0113037887023131
Updating 11 features
163: time = 1.921000 loss = 8.400492
'X01.1 lambda = -0.2566
NewtonStep: 1.63 0.033000
alpha = 0.053397 lossBound = -0.000002 W1 = 0.028303 N1 = 0.026537 deltaLoss = -0.000009
Updating 0 features
NewtonStep: 1.903 0.005000
Updating 0 features
Newton: returning 0.07666925861295372 
Updating 0 features
Updating 5 features
Updating 0 features
NewtonStep: 1.887 0.008000
increaseLambda: 1.904 0.001000
Undoing contribution: was 0.016539839528567454 now 0.016422452534870444
153: time = 1.904000 loss = 8.306741
'X08 lambda = 0.2710
alpha = -0.110465 lossBound = -0.000062 W1 = 0.035010 N1 = 0.037880 deltaLoss = -0.000117
increaseLambda: 1.672 0.003000
27: time = 1.672000 loss = 7.400098
'X15__rev lambda = -3.1924
alpha = -3.192355 lossBound = -0.029395 W1 = 0.011296 N1 = 0.002987 deltaLoss = -0.059737
NewtonStep: 1.603 0.038000
Updating 0 features
NewtonStep: 1.923 0.006000
NewtonStep: 1.921 0.007000
increaseLambda: 1.633 0.003000
25: time = 1.633000 loss = 7.306642
X15: lambda = -0.6461 min = 7.5441 max = 138.1984
alpha = -0.646059 lossBound = -0.003325 W1 = 0.543345 N1 = 0.516620 deltaLoss = -0.021501
Updating 7 features
increaseLambda: 1.888 0.001000
139: time = 1.888000 loss = 8.577118
'X15__rev lambda = 0.3950
alpha = 0.161448 lossBound = -0.000006 W1 = 0.020699 N1 = 0.021873 deltaLoss = -0.000038
Newton: returning 0.1291147428912641 
NewtonStep: 1.639 0.030000
Updating 1 features
increaseLambda: 1.925 0.002000
Undoing: newLoss 8.98489178829298, oldLoss 8.983589531349338, deltaLossBound -2.0650419559791993E-6
increaseLambda: 1.922 0.001000
142: time = 1.922000 loss = 8.159248
'X03__rev lambda = -0.2860
alpha = -0.051998 lossBound = -0.000002 W1 = 0.108513 N1 = 0.105988 deltaLoss = -0.000018
Updating 0 features
Updating 6 features
NewtonStep: 1.926 0.005000
NewtonStep: 1.695 0.025000
increaseLambda: 1.927 0.002000
increaseLambda: 1.927 0.001000
164: time = 1.927000 loss = 8.400480
'X01.1 lambda = -0.1098
alpha = -0.059155 lossBound = -0.000003 W1 = 0.033814 N1 = 0.031945 deltaLoss = -0.000012
Updating 0 features
increaseLambda: 1.607 0.004000
Undoing: newLoss 7.694163990049965, oldLoss 7.722435180342468, deltaLossBound -0.037354859362286844
NewtonStep: 1.908 0.004000
Updating 2 features
Loss was 7.217759081728811, now 7.19729785619412, delta -0.020461
parallelUpdate: 1.706 0.021000
NewtonStep: 1.645 0.022000
increaseLambda: 1.91 0.002000
Undoing contribution: was 0.012700598927498233 now 0.012620327045347138
154: time = 1.910000 loss = 8.306660
'X08 lambda = -0.4633
alpha = 0.062138 lossBound = -0.000040 W1 = 0.096449 N1 = 0.091793 deltaLoss = -0.000080
increaseLambda: 1.706 0.011000
33: time = 1.706000 loss = 7.117987
'X18__rev lambda = -0.5494
alpha = -0.205952 lossBound = -0.010476 W1 = 0.328119 N1 = 0.275746 deltaLoss = -0.011664
increaseLambda: 1.651 0.012000
28: time = 1.651000 loss = 7.224235
'X12 lambda = -1.6227
alpha = -1.622677 lossBound = -0.020008 W1 = 0.021647 N1 = 0.001963 deltaLoss = -0.036194
increaseLambda: 1.619 0.012000
Updating 1 features
Search: 1.939 0.012000
Updating 0 features
increaseLambda: 1.656 0.011000
38: time = 1.656000 loss = 7.087058
'X18__rev lambda = -0.2253
alpha = -0.225301 lossBound = -0.007830 W1 = 0.405446 N1 = 0.362041 deltaLoss = -0.010998
NewtonStep: 1.903 0.015000
Updating 0 features
Updating 10 features
NewtonStep: 1.615 0.043000
NewtonStep: 1.937 0.015000
NewtonStep: 1.94 0.013000
Updating 0 features
increaseLambda: 1.941 0.001000
Undoing contribution: was 0.0113037887023131 now 0.011292001458966383
165: time = 1.941000 loss = 8.400468
'X01.1 lambda = -0.1938
alpha = 0.062804 lossBound = -0.000003 W1 = 0.028304 N1 = 0.026537 deltaLoss = -0.000012
increaseLambda: 1.941 0.002000
130: time = 1.941000 loss = 8.983585
'X02__rev lambda = 0.0818
alpha = 0.081790 lossBound = -0.000002 W1 = 0.010142 N1 = 0.011435 deltaLoss = -0.000004
increaseLambda: 1.905 0.002000
140: time = 1.905000 loss = 8.577050
'X15__rev lambda = -0.7349
NewtonStep: 1.922 0.012000
alpha = -0.398725 lossBound = -0.000010 W1 = 0.005408 N1 = 0.004394 deltaLoss = -0.000068
increaseLambda: 1.938 0.001000
Undoing contribution: was 2.568284448651445E-4 now 2.349606927458245E-4
143: time = 1.938000 loss = 8.159226
'X03 lambda = 0.1133
Search: 1.621 0.002000
alpha = -0.065185 lossBound = -0.000003 W1 = 0.090089 N1 = 0.092272 deltaLoss = -0.000022
increaseLambda: 1.923 0.001000
Undoing contribution: was 0.016422452534870444 now 0.016356259846942264
155: time = 1.923000 loss = 8.306594
'X08 lambda = 0.1870
alpha = -0.084017 lossBound = -0.000035 W1 = 0.034982 N1 = 0.037880 deltaLoss = -0.000066
Updating 8 features
NewtonStep: 1.676 0.038000
Loss was 8.267349686494807, now 8.267289429653834, delta -0.000060
parallelUpdate: 1.931 0.030000
increaseLambda: 1.624 0.003000
25: time = 1.624000 loss = 7.675983
'X12__rev lambda = -1.0439
alpha = -1.043903 lossBound = -0.037355 W1 = 0.047769 N1 = 0.016197 deltaLoss = -0.046452
increaseLambda: 1.62 0.005000
23: time = 1.620000 loss = 7.360333
X18: lambda = -0.6569 min = 2.0000 max = 1,114.0000
alpha = -0.656885 lossBound = -0.004084 W1 = 0.061179 N1 = 0.045701 deltaLoss = -0.011758
Updating 0 features
NewtonStep: 1.946 0.005000
Updating 0 features
Updating 0 features
NewtonStep: 1.928 0.005000
increaseLambda: 1.947 0.001000
166: time = 1.947000 loss = 8.400456
'X01.1 lambda = -0.1684
alpha = -0.058669 lossBound = -0.000003 W1 = 0.033814 N1 = 0.031945 deltaLoss = -0.000012
Updating 6 features
NewtonStep: 1.947 0.006000
NewtonStep: 1.667 0.029000
Loss was 8.28221025293473, now 8.282208183494095, delta -0.000002
parallelUpdate: 1.915 0.040000
Updating 0 features
Updating 1 features
Updating 0 features
increaseLambda: 1.929 0.001000
Undoing contribution: was 0.012620327045347138 now 0.012574823008682215
156: time = 1.929000 loss = 8.306549
'X08 lambda = -0.4167
alpha = 0.046661 lossBound = -0.000022 W1 = 0.096430 N1 = 0.091793 deltaLoss = -0.000046
NewtonStep: 1.945 0.007000
NewtonStep: 1.912 0.007000
NewtonStep: 1.916 0.001000
increaseLambda: 1.949 0.002000
Undoing: newLoss 8.983582285643894, oldLoss 8.983585178704363, deltaLossBound -2.8970565277304636E-6
increaseLambda: 1.681 0.005000
28: time = 1.681000 loss = 7.226794
'X12 lambda = -1.6063
alpha = -1.606272 lossBound = -0.020455 W1 = 0.022004 N1 = 0.001963 deltaLoss = -0.036494
increaseLambda: 1.947 0.002000
Undoing contribution: was 0.009214396565031854 now 0.009189594809841814
144: time = 1.947000 loss = 8.159201
'X03 lambda = -0.3141
alpha = 0.219758 lossBound = -0.000005 W1 = 0.005927 N1 = 0.004920 deltaLoss = -0.000025
increaseLambda: 1.918 0.002000
Undoing contribution: was 1.7308118925972714E-4 now 1.6865344319482155E-4
331: time = 1.918000 loss = 8.282204
'X18__rev lambda = 0.0748
alpha = -0.018516 lossBound = -0.000001 W1 = 0.837007 N1 = 0.840442 deltaLoss = -0.000004
increaseLambda: 1.914 0.002000
Undoing contribution: was 0.002806116360310364 now 0.002761767926041438
141: time = 1.914000 loss = 8.577006
'X15__rev lambda = -0.6757
alpha = 0.402118 lossBound = -0.000007 W1 = 0.003998 N1 = 0.002987 deltaLoss = -0.000044
increaseLambda: 1.67 0.003000
32: time = 1.670000 loss = 7.154821
Updating 1 features
'X12 lambda = -1.8167
alpha = -1.816652 lossBound = -0.011659 W1 = 0.014889 N1 = 0.001963 deltaLoss = -0.026130
Updating 0 features
increaseLambda: 1.951 0.002000
NewtonStep: 1.938 0.007000
NewtonStep: 1.919 0.001000
Updating 0 features
NewtonStep: 1.952 0.005000
Updating 0 features
increaseLambda: 1.92 0.001000
332: time = 1.920000 loss = 8.282203
'X18__rev lambda = 0.1832
increaseLambda: 1.939 0.001000
alpha = 0.003757 lossBound = -0.000000 W1 = 0.411999 N1 = 0.419349 deltaLoss = -0.000001
151: time = 1.939000 loss = 8.267276
'X09 lambda = -1.3480
alpha = -0.064824 lossBound = -0.000003 W1 = 0.033897 N1 = 0.032237 deltaLoss = -0.000013
NewtonStep: 1.933 0.004000
Updating 0 features
increaseLambda: 1.953 0.001000
Undoing contribution: was 0.011292001458966383 now 0.011280464535160762
167: time = 1.953000 loss = 8.400444
'X01.1 lambda = -0.1317
alpha = 0.062106 lossBound = -0.000003 W1 = 0.028304 N1 = 0.026537 deltaLoss = -0.000012
NewtonStep: 1.921 0.001000
Time since start: 23.291
increaseLambda: 1.935 0.002000
Undoing contribution: was 0.016356259846942264 now 0.01631983829601151
157: time = 1.935000 loss = 8.306512
'X08 lambda = 0.1241
alpha = -0.062945 lossBound = -0.000019 W1 = 0.034966 N1 = 0.037880 deltaLoss = -0.000036
Search: 1.954 0.003000
increaseLambda: 1.923 0.002000
Undoing contribution: was 0.02209479805801517 now 0.022094400500026864
333: time = 1.923000 loss = 8.282203
'X18__rev lambda = -2.4862
alpha = 0.033898 lossBound = -0.000000 W1 = 0.001433 N1 = 0.000432 deltaLoss = -0.000000
Updating 0 features
NewtonStep: 1.923 0.000000
increaseLambda: 1.956 0.002000
Updating 0 features
Undoing contribution: was 0.0018267202065720728 now 0.0018238231500627184
131: time = 1.956000 loss = 8.983582
'X02__rev lambda = 3.1696
alpha = -0.077311 lossBound = -0.000003 W1 = 0.000946 N1 = 0.001946 deltaLoss = -0.000003
NewtonStep: 1.953 0.006000
Updating 0 features
increaseLambda: 1.925 0.002000
334: time = 1.925000 loss = 8.282202
'X18__rev lambda = -1.8932
alpha = -0.026367 lossBound = -0.000000 W1 = 0.002946 N1 = 0.001946 deltaLoss = -0.000000
NewtonStep: 1.921 0.007000
Updating 0 features
Updating 0 features
NewtonStep: 1.958 0.005000
increaseLambda: 1.955 0.002000
145: time = 1.955000 loss = 8.159183
Updating 0 features
'X03 lambda = -1.8869
alpha = -0.137970 lossBound = -0.000003 W1 = 0.011237 N1 = 0.010233 deltaLoss = -0.000018
NewtonStep: 1.926 0.001000
Updating 3 features
NewtonStep: 1.939 0.004000
Updating 1 features
NewtonStep: 1.727 0.021000
increaseLambda: 1.923 0.002000
NewtonStep: 1.946 0.007000
142: time = 1.923000 loss = 8.576955
increaseLambda: 1.959 0.001000
168: time = 1.959000 loss = 8.400432
'X15__rev lambda = -1.0814
'X01.1 lambda = -0.2265
alpha = -0.346505 lossBound = -0.000007 W1 = 0.005404 N1 = 0.004394 deltaLoss = -0.000051
alpha = -0.058022 lossBound = -0.000002 W1 = 0.033814 N1 = 0.031945 deltaLoss = -0.000012
increaseLambda: 1.94 0.001000
Undoing contribution: was 0.012574823008682215 now 0.012549422408149083
158: time = 1.940000 loss = 8.306487
'X08 lambda = -0.3819
alpha = 0.034791 lossBound = -0.000012 W1 = 0.096420 N1 = 0.091793 deltaLoss = -0.000025
increaseLambda: 1.927 0.001000
Undoing contribution: was 1.8895375980882928E-4 now 1.8826520067733948E-4
335: time = 1.927000 loss = 8.282201
'X18__rev lambda = -0.2915
alpha = 0.026176 lossBound = -0.000000 W1 = 0.006538 N1 = 0.005537 deltaLoss = -0.000001
Updating 0 features
Updating 8 features
Updating 8 features
NewtonStep: 1.738 0.032000
NewtonStep: 1.928 0.001000
increaseLambda: 1.947 0.001000
Undoing contribution: was 0.011425639446600014 now 0.011411440648768303
152: time = 1.947000 loss = 8.267262
'X09 lambda = -0.1379
alpha = 0.144441 lossBound = -0.000003 W1 = 0.006015 N1 = 0.005010 deltaLoss = -0.000014
NewtonStep: 1.669 0.036000
increaseLambda: 1.73 0.003000
Undoing: newLoss 7.10989357938891, oldLoss 7.1179872407467935, deltaLossBound -0.009696380015502697
Updating 0 features
increaseLambda: 1.929 0.001000
336: time = 1.929000 loss = 8.282201
'X18__rev lambda = -1.9255
alpha = -0.032341 lossBound = -0.000000 W1 = 0.002946 N1 = 0.001946 deltaLoss = -0.000001
Updating 0 features
NewtonStep: 1.962 0.006000
NewtonStep: 1.93 0.001000
increaseLambda: 1.931 0.001000
Undoing contribution: was 0.022094400500026864 now 0.02209396982772904
337: time = 1.931000 loss = 8.282200
'X18__rev lambda = -2.4509
alpha = 0.035289 lossBound = -0.000000 W1 = 0.001433 N1 = 0.000432 deltaLoss = -0.000000
increaseLambda: 1.741 0.003000
31: time = 1.741000 loss = 7.166460
'X18__rev lambda = -0.3582
alpha = -0.358225 lossBound = -0.024492 W1 = 0.355913 N1 = 0.282758 deltaLoss = -0.030838
Updating 0 features
Updating 0 features
increaseLambda: 1.963 0.001000
Updating 0 features
132: time = 1.963000 loss = 8.983576
'X02__rev lambda = -0.3046
NewtonStep: 1.963 0.004000
increaseLambda: 1.672 0.003000
26: time = 1.672000 loss = 7.270987
'X12 lambda = -1.5818
increaseLambda: 1.732 0.002000
alpha = -0.037961 lossBound = -0.000002 W1 = 0.031900 N1 = 0.029881 deltaLoss = -0.000006
alpha = -1.581757 lossBound = -0.020258 W1 = 0.021857 N1 = 0.001963 deltaLoss = -0.035655
NewtonStep: 1.944 0.004000
Updating 0 features
NewtonStep: 1.932 0.001000
NewtonStep: 1.961 0.006000
increaseLambda: 1.965 0.002000
Undoing contribution: was 0.011280464535160762 now 0.011269171097127129
169: time = 1.965000 loss = 8.400421
'X01.1 lambda = -0.0703
alpha = 0.061421 lossBound = -0.000003 W1 = 0.028304 N1 = 0.026537 deltaLoss = -0.000011
increaseLambda: 1.946 0.002000
Undoing contribution: was 0.01631983829601151 now 0.01629998501251255
159: time = 1.946000 loss = 8.306467
'X08 lambda = 0.0772
alpha = -0.046824 lossBound = -0.000010 W1 = 0.034957 N1 = 0.037880 deltaLoss = -0.000020
Updating 6 features
increaseLambda: 1.933 0.001000
338: time = 1.933000 loss = 8.282200
'X18__rev lambda = -1.9516
alpha = -0.026042 lossBound = -0.000000 W1 = 0.002946 N1 = 0.001946 deltaLoss = -0.000000
Updating 0 features
Updating 0 features
NewtonStep: 1.714 0.042000
NewtonStep: 1.934 0.001000
increaseLambda: 1.963 0.002000
Undoing contribution: was 0.009189594809841814 now 0.009175183855761979
146: time = 1.963000 loss = 8.159169
NewtonStep: 1.93 0.007000
'X03 lambda = -0.1487
alpha = 0.165430 lossBound = -0.000003 W1 = 0.005924 N1 = 0.004920 deltaLoss = -0.000014
Updating 1 features
Search: 1.735 0.003000
increaseLambda: 1.935 0.001000
NewtonStep: 1.954 0.007000
Undoing contribution: was 1.8826520067733948E-4 now 1.8766934380771654E-4
339: time = 1.935000 loss = 8.282199
'X18__rev lambda = -0.2672
alpha = 0.024343 lossBound = -0.000000 W1 = 0.006538 N1 = 0.005537 deltaLoss = -0.000001
Updating 6 features
Updating 1 features
NewtonStep: 1.935 0.000000
increaseLambda: 1.931 0.001000
143: time = 1.938000 loss = 8.576906
'X15__rev lambda = 0.4077
alpha = 0.186993 lossBound = -0.000007 W1 = 0.020313 N1 = 0.021469 deltaLoss = -0.000049
NewtonStep: 1.688 0.037000
increaseLambda: 1.962 0.008000
Undoing contribution: was 0.06596468231954916increaseLambda: 1.943 0.008000
340: time = 1.943000 loss = 8.282199
 now 0.06594958299029202
'X18__rev lambda = -1.9817
153: time = 1.962000 loss = 8.267247
alpha = -0.030101 lossBound = -0.000000 W1 = 0.002946 N1 = 0.001946 deltaLoss = -0.000001
'X09__rev lambda = -0.0762
alpha = 0.141160 lossBound = -0.000002 W1 = 0.014635 N1 = 0.013632 deltaLoss = -0.000015
increaseLambda: 1.744 0.009000
34: time = 1.744000 loss = 7.106048
'X19__rev lambda = -0.8549
alpha = -0.854940 lossBound = -0.009696 W1 = 0.017202 N1 = 0.006429 deltaLoss = -0.011939
Updating 1 features
Updating 0 features
Updating 1 features
Updating 2 features
NewtonStep: 1.944 0.001000
Updating 0 features
NewtonStep: 1.957 0.011000
NewtonStep: 1.976 0.013000
NewtonStep: 1.976 0.011000
NewtonStep: 1.693 0.037000
increaseLambda: 1.725 0.011000
Undoing: newLoss 7.388979400277942, oldLoss 7.400097731327352, deltaLossBound -0.021495512936509538
increaseLambda: 1.945 0.001000
Undoing contribution: was 0.02209396982772904 now 0.022093555374867676
341: time = 1.945000 loss = 8.282199
'X18__rev lambda = -2.4163
alpha = 0.034595 lossBound = -0.000000 W1 = 0.001433 N1 = 0.000432 deltaLoss = -0.000000
Updating 0 features
increaseLambda: 1.958 0.001000
Undoing contribution: was 0.012549422408149083 now 0.01253542211238016
160: time = 1.958000 loss = 8.306453
'X08 lambda = -0.3561
alpha = 0.025789 lossBound = -0.000007 W1 = 0.096414 N1 = 0.091793 deltaLoss = -0.000014
increaseLambda: 1.978 0.002000
170: time = 1.978000 loss = 8.400410
'X01.1 lambda = -0.2838
alpha = -0.057384 lossBound = -0.000002 W1 = 0.033814 N1 = 0.031945 deltaLoss = -0.000012
NewtonStep: 1.946 0.001000
increaseLambda: 1.978 0.002000
Undoing contribution: was 0.016081252801985312 now 0.016071784720793358
133: time = 1.978000 loss = 8.983567
'X02__rev lambda = -0.4216
alpha = 0.041961 lossBound = -0.000002 W1 = 0.051439 N1 = 0.049125 deltaLoss = -0.000009
Updating 0 features
Updating 4 features
increaseLambda: 1.693 0.005000
Undoing: newLoss 7.212147799280604, oldLoss 7.224234551264271, deltaLossBound -0.015574080835374456
increaseLambda: 1.947 0.001000
342: time = 1.947000 loss = 8.282198
'X18__rev lambda = -2.0072
alpha = -0.025510 lossBound = -0.000000 W1 = 0.002946 N1 = 0.001946 deltaLoss = -0.000000
NewtonStep: 1.699 0.029000
NewtonStep: 1.976 0.013000
Updating 0 features
NewtonStep: 1.948 0.001000
Updating 0 features
increaseLambda: 1.977 0.001000
147: time = 1.977000 loss = 8.159155
'X03 lambda = -1.0760
alpha = -0.123016 lossBound = -0.000002 W1 = 0.010968 N1 = 0.009964 deltaLoss = -0.000014
increaseLambda: 1.949 0.001000
Undoing contribution: was 1.8766934380771654E-4 now 1.8714919791691325E-4
343: time = 1.949000 loss = 8.282198
increaseLambda: 1.73 0.005000
'X18__rev lambda = -0.2445
alpha = 0.022738 lossBound = -0.000000 W1 = 0.006538 N1 = 0.005537 deltaLoss = -0.000001
increaseLambda: 1.698 0.005000
39: time = 1.698000 loss = 7.076876
'X18 lambda = -1.2855
alpha = -1.285469 lossBound = -0.006304 W1 = 0.008286 N1 = 0.000819 deltaLoss = -0.010182
Updating 1 features
NewtonStep: 1.945 0.007000
Updating 0 features
NewtonStep: 1.949 0.000000
NewtonStep: 1.969 0.007000
Updating 4 features
increaseLambda: 1.702 0.003000
33: time = 1.702000 loss = 7.139579
'X18__rev lambda = -0.2616
alpha = -0.261647 lossBound = -0.011916 W1 = 0.326714 N1 = 0.275746 deltaLoss = -0.015242
Updating 1 features
NewtonStep: 1.662 0.038000
NewtonStep: 1.963 0.005000
Updating 0 features
increaseLambda: 1.95 0.001000
344: time = 1.951000 loss = 8.282197
'X18__rev lambda = -2.0353
alpha = -0.028131 lossBound = -0.000000 W1 = 0.002946 N1 = 0.001946 deltaLoss = -0.000000
NewtonStep: 1.983 0.005000
increaseLambda: 1.947 0.002000
Undoing contribution: was 0.0033391904776048993 now 0.0032915448673903687
144: time = 1.947000 loss = 8.576858
'X15__rev lambda = 0.2473
alpha = -0.128160 lossBound = -0.000009 W1 = 0.032228 N1 = 0.033899 deltaLoss = -0.000048
Updating 0 features
increaseLambda: 1.697 0.004000
increaseLambda: 1.97 0.001000
154: time = 1.970000 loss = 8.267242
NewtonStep: 1.951 0.000000
'X09 lambda = -1.3871
alpha = -0.039188 lossBound = -0.000001 W1 = 0.033895 N1 = 0.032237 deltaLoss = -0.000005
Updating 0 features
increaseLambda: 1.965 0.002000
Undoing: newLoss 8.30720974109462, oldLoss 8.306452901189148, deltaLossBound -7.948868269861641E-6
increaseLambda: 1.984 0.001000
Undoing contribution: was 0.011269171097127129 now 0.011258115675604885
171: time = 1.984000 loss = 8.400399
'X01.1 lambda = -0.0095
alpha = 0.060743 lossBound = -0.000002 W1 = 0.028304 N1 = 0.026537 deltaLoss = -0.000011
NewtonStep: 1.984 0.006000
Search: 1.733 0.003000
increaseLambda: 1.952 0.001000
Undoing contribution: was 0.022093555374867676 now 0.022093160996408897
345: time = 1.952000 loss = 8.282197
'X18__rev lambda = -2.3826
alpha = 0.033721 lossBound = -0.000000 W1 = 0.001433 N1 = 0.000432 deltaLoss = -0.000000
Updating 0 features
NewtonStep: 1.953 0.001000
Updating 6 features
increaseLambda: 1.966 0.001000
NewtonStep: 1.718 0.037000
increaseLambda: 1.986 0.002000
134: time = 1.986000 loss = 8.983558
'X02__rev lambda = -0.1473
alpha = -0.047325 lossBound = -0.000002 W1 = 0.031931 N1 = 0.029910 deltaLoss = -0.000009
increaseLambda: 1.666 0.004000
Undoing: newLoss 7.6515173322026175, oldLoss 7.675982818987733, deltaLossBound -0.030009059214166193
increaseLambda: 1.954 0.001000
346: time = 1.954000 loss = 8.282196
'X18__rev lambda = -2.0602
alpha = -0.024854 lossBound = -0.000000 W1 = 0.002946 N1 = 0.001946 deltaLoss = -0.000000
Updating 7 features
NewtonStep: 1.661 0.041000
Updating 0 features
Updating 0 features
Search: 1.701 0.004000
NewtonStep: 1.955 0.001000
NewtonStep: 1.984 0.007000
increaseLambda: 1.956 0.001000
Undoing contribution: was 0.022093160996408897 now 0.022092863385377966
347: time = 1.956000 loss = 8.282196
'X18__rev lambda = -2.3534
alpha = 0.029219 lossBound = -0.000000 W1 = 0.001433 N1 = 0.000432 deltaLoss = -0.000000
increaseLambda: 1.737 0.004000
Updating 0 features
28: time = 1.737000 loss = 7.374407
'X18__rev lambda = -1.5875
alpha = -1.587487 lossBound = -0.021496 W1 = 0.011042 N1 = 0.001946 deltaLoss = -0.025691
NewtonStep: 1.957 0.001000
Updating 0 features
increaseLambda: 1.986 0.002000
148: time = 1.986000 loss = 8.159138
'X03__rev lambda = -1.2578
alpha = -0.049798 lossBound = -0.000002 W1 = 0.108706 N1 = 0.106181 deltaLoss = -0.000016
NewtonStep: 1.989 0.005000
Updating 1 features
Updating 0 features
NewtonStep: 1.977 0.007000
NewtonStep: 1.954 0.007000
increaseLambda: 1.958 0.001000
Undoing contribution: was 1.6865344319482155E-4 now 1.68041535733232E-4
348: time = 1.958000 loss = 8.282196
Search: 1.971 0.005000
'X18__rev lambda = 0.0679
alpha = -0.006863 lossBound = -0.000000 W1 = 0.837008 N1 = 0.840442 deltaLoss = -0.000001
increaseLambda: 1.722 0.004000
29: time = 1.722000 loss = 7.201002
'X12 lambda = -3.1954
alpha = -1.589166 lossBound = -0.013285 W1 = 0.016703 N1 = 0.001963 deltaLoss = -0.025791
Updating 21 features
Updating 0 features
increaseLambda: 1.99 0.001000
172: time = 1.990000 loss = 8.400387
'X01.1 lambda = -0.3406
alpha = -0.056754 lossBound = -0.000002 W1 = 0.033814 N1 = 0.031945 deltaLoss = -0.000011
NewtonStep: 1.959 0.001000
increaseLambda: 1.705 0.004000
29: time = 1.705000 loss = 7.204768
'X19__rev lambda = -1.0040
alpha = -1.003987 lossBound = -0.015574 W1 = 0.021080 N1 = 0.006891 deltaLoss = -0.019466
Updating 22 features
increaseLambda: 1.671 0.005000
increaseLambda: 1.978 0.001000
Undoing contribution: was 0.003930341283249248increaseLambda: 1.972 0.001000
161: time = 1.972000 loss = 8.306366
 now 0.003926057549803062
increaseLambda: 1.666 0.005000
'X08__rev lambda = 0.1533
24: time = 1.666000 loss = 7.360332
Updating 0 features
155: time = 1.978000 loss = 8.267238
X09^2: lambda = 0.0291 min = 0.0000 max = 889.3119
alpha = 0.153349 lossBound = -0.000008 W1 = 0.223709 N1 = 0.225662 deltaLoss = -0.000087
alpha = 0.029122 lossBound = -0.000000 W1 = 0.471965 N1 = 0.472605 deltaLoss = -0.000001
'X09 lambda = -0.4172
alpha = 0.047503 lossBound = -0.000001 W1 = 0.019746 N1 = 0.018490 deltaLoss = -0.000004
increaseLambda: 1.955 0.001000
145: time = 1.955000 loss = 8.576815
'X15__rev lambda = 0.3762
alpha = 0.172998 lossBound = -0.000006 W1 = 0.020493 N1 = 0.021658 deltaLoss = -0.000043
increaseLambda: 1.96 0.001000
349: time = 1.960000 loss = 8.282192
'X18 lambda = -1.7766
alpha = -0.059252 lossBound = -0.000000 W1 = 0.033788 N1 = 0.032788 deltaLoss = -0.000004
NewtonStep: 1.992 0.006000
Updating 0 features
NewtonStep: 1.96 0.000000
increaseLambda: 1.993 0.001000
Undoing contribution: was 0.016071784720793358 now 0.016063419718614424
135: time = 1.994000 loss = 8.983549
'X02__rev lambda = -0.3822
alpha = 0.039455 lossBound = -0.000002 W1 = 0.051439 N1 = 0.049125 deltaLoss = -0.000008
increaseLambda: 1.962 0.002000
Undoing contribution: was 4.74741795334436E-5 now 4.563387247114839E-5
350: time = 1.962000 loss = 8.282190
'X18__rev lambda = 0.0171
alpha = -0.005780 lossBound = -0.000001 W1 = 0.469088 N1 = 0.476385 deltaLoss = -0.000002
Updating 7 features
Updating 0 features
NewtonStep: 1.772 0.031000
NewtonStep: 1.962 0.000000
Updating 0 features
Updating 0 features
Reducing newton stepsize from 0.0600750982292535 to 0.009536381260063884
NewtonStep: 1.995 0.005000
increaseLambda: 1.963 0.001000
Undoing contribution: was 1.68041535733232E-4 now 1.6741458530032937E-4
351: time = 1.963000 loss = 8.282189
'X18__rev lambda = 0.0610
alpha = -0.006953 lossBound = -0.000000 W1 = 0.837008 N1 = 0.840442 deltaLoss = -0.000001
NewtonStep: 1.993 0.007000
Search: 1.676 0.005000
Updating 0 features
Updating 0 features
NewtonStep: 1.964 0.001000
NewtonStep: 1.977 0.005000
increaseLambda: 1.997 0.002000
Undoing contribution: was 0.011258115675604885 now 0.011254932579023902
173: time = 1.997000 loss = 8.400384
'X01.1 lambda = 0.0000
alpha = 0.009536 lossBound = -0.000002 W1 = 0.027996 N1 = 0.026537 deltaLoss = -0.000003
Newton: returning 0.1371969252410038 
Updating 5 features
Updating 0 features
increaseLambda: 1.775 0.003000
32: time = 1.775000 loss = 7.142645
'X12 lambda = -1.8286
alpha = -1.828624 lossBound = -0.010314 W1 = 0.013699 N1 = 0.001936 deltaLoss = -0.023815
increaseLambda: 1.994 0.001000
Undoing contribution: was 0.06276444167709164 now 0.0627416851951075
149: time = 1.994000 loss = 8.159116
'X03__rev lambda = -0.3330
alpha = 0.067463 lossBound = -0.000003 W1 = 0.074417 N1 = 0.072234 deltaLoss = -0.000023
increaseLambda: 1.965 0.001000
352: time = 1.965000 loss = 8.282188
Updating 34 features
'X18__rev lambda = 0.1873
alpha = 0.004090 lossBound = -0.000000 W1 = 0.411999 N1 = 0.419349 deltaLoss = -0.000001
increaseLambda: 1.978 0.001000
Undoing contribution: was 0.01253542211238016 now 0.012437285964686665
162: time = 1.978000 loss = 8.306268
'X08 lambda = -0.2871
alpha = 0.069039 lossBound = -0.000048 W1 = 0.096458 N1 = 0.091793 deltaLoss = -0.000098
NewtonStep: 1.985 0.007000
Updating 0 features
Updating 0 features
Updating 3 features
NewtonStep: 1.966 0.001000
Newton: returning 0.14290951048088488 
Updating 9 features
Updating 5 features
NewtonStep: 1.767 0.023000
NewtonStep: 1.962 0.007000
NewtonStep: 1.708 0.036000
Updating 0 features
increaseLambda: 1.986 0.001000
156: time = 1.986000 loss = 8.267234
'X09 lambda = -1.7936
alpha = -0.107134 lossBound = -0.000001 W1 = 0.002491 N1 = 0.001490 deltaLoss = -0.000004
increaseLambda: 1.967 0.001000
Undoing contribution: was 1.6741458530032937E-4 now 1.668400077840969E-4
353: time = 1.967000 loss = 8.282188
'X18__rev lambda = 0.0543
alpha = -0.006652 lossBound = -0.000000 W1 = 0.837008 N1 = 0.840442 deltaLoss = -0.000001
NewtonStep: 2.0 0.006000
Updating 0 features
increaseLambda: 1.68 0.004000
26: time = 1.680000 loss = 7.613786
'X03 lambda = -2.8727
alpha = -2.872664 lossBound = -0.030009 W1 = 0.014911 N1 = 0.004652 deltaLoss = -0.062197
NewtonStep: 1.968 0.001000
increaseLambda: 1.964 0.002000
Undoing contribution: was 0.0032915448673903687 now 0.003249142538142576
146: time = 1.964000 loss = 8.576773
'X15__rev lambda = 0.1264
alpha = -0.120854 lossBound = -0.000008 W1 = 0.032227 N1 = 0.033899 deltaLoss = -0.000042
increaseLambda: 1.969 0.001000
354: time = 1.969000 loss = 8.282184
'X18 lambda = -1.8352
alpha = -0.058559 lossBound = -0.000000 W1 = 0.033788 N1 = 0.032788 deltaLoss = -0.000004
increaseLambda: 1.77 0.003000
35: time = 1.770000 loss = 7.094814
'X02 lambda = -0.8112
alpha = -0.811162 lossBound = -0.007709 W1 = 0.019509 N1 = 0.007215 deltaLoss = -0.011235
increaseLambda: 2.001 0.001000
136: time = 2.001000 loss = 8.983541
'X02__rev lambda = -0.1920
alpha = -0.044702 lossBound = -0.000002 W1 = 0.031931 N1 = 0.029910 deltaLoss = -0.000008
Updating 0 features
Updating 0 features
increaseLambda: 1.711 0.003000
27: time = 1.711000 loss = 7.250471
NewtonStep: 2.002 0.005000
NewtonStep: 1.97 0.001000
'X01.1__rev lambda = -0.8189
alpha = -0.818913 lossBound = -0.018265 W1 = 0.028279 N1 = 0.006421 deltaLoss = -0.020516
Updating 0 features
NewtonStep: 1.983 0.005000
increaseLambda: 1.971 0.001000
Undoing contribution: was 1.668400077840969E-4 now 1.6321400175710587E-4
355: time = 1.971000 loss = 8.282180
'X18__rev lambda = 0.0376
alpha = -0.016746 lossBound = -0.000001 W1 = 0.837007 N1 = 0.840442 deltaLoss = -0.000004
increaseLambda: 2.003 0.001000
Undoing contribution: was 0.02110249311333823 now 0.021097049284686368
174: time = 2.003000 loss = 8.400379
'X01.1__rev lambda = -0.1523
alpha = 0.074035 lossBound = -0.000001 W1 = 0.012635 N1 = 0.011633 deltaLoss = -0.000005
Updating 0 features
increaseLambda: 1.985 0.002000
Undoing contribution: was 0.01629998501251255 now 0.016269500270301093
163: time = 1.985000 loss = 8.306238
'X08 lambda = 0.0194
alpha = -0.057807 lossBound = -0.000016 W1 = 0.034963 N1 = 0.037880 deltaLoss = -0.000030
NewtonStep: 1.972 0.001000
Updating 4 features
increaseLambda: 1.973 0.001000
356: time = 1.973000 loss = 8.282177
'X18 lambda = -1.8933
alpha = -0.058121 lossBound = -0.000000 W1 = 0.033788 N1 = 0.032788 deltaLoss = -0.000004
NewtonStep: 1.725 0.023000
Updating 0 features
Updating 0 features
NewtonStep: 1.992 0.006000
NewtonStep: 1.973 0.000000
Updating 0 features
increaseLambda: 1.975 0.002000
Undoing contribution: was 1.6321400175710587E-4 now 1.596583861613764E-4
357: time = 1.975000 loss = 8.282173
'X18__rev lambda = 0.0210
alpha = -0.016584 lossBound = -0.000001 W1 = 0.837007 N1 = 0.840442 deltaLoss = -0.000004
Updating 0 features
increaseLambda: 1.994 0.002000
Undoing contribution: was 0.011411440648768303 now 0.011408360733314962
Updating 0 features
157: time = 1.994000 loss = 8.267231
'X09 lambda = -0.0717
alpha = 0.066243 lossBound = -0.000001 W1 = 0.006011 N1 = 0.005010 deltaLoss = -0.000003
NewtonStep: 1.971 0.007000
NewtonStep: 2.007 0.006000
NewtonStep: 1.975 0.000000
increaseLambda: 1.728 0.003000
34: time = 1.728000 loss = 7.126317
'X18 lambda = -1.2323
alpha = -1.232319 lossBound = -0.009091 W1 = 0.010791 N1 = 0.000917 deltaLoss = -0.013262
Updating 0 features
Updating 0 features
NewtonStep: 2.008 0.005000
increaseLambda: 1.976 0.001000
NewtonStep: 1.989 0.004000
358: time = 1.976000 loss = 8.282170
'X18 lambda = -1.9509
alpha = -0.057568 lossBound = -0.000000 W1 = 0.033788 N1 = 0.032788 deltaLoss = -0.000004
Updating 0 features
increaseLambda: 1.973 0.002000
Undoing: newLoss 8.577768896186832, oldLoss 8.576772990157293, deltaLossBound -5.684176370051486E-6
increaseLambda: 2.009 0.002000
Undoing: newLoss 8.984843600319326, oldLoss 8.983541376234802, deltaLossBound -1.7489118273751857E-6
NewtonStep: 1.977 0.001000
Loss was 7.201002434234033, now 7.180036342860785, delta -0.020966
parallelUpdate: 1.741 0.019000
Reducing stepsize from 4.713016431015729 to 1.2191968370894675
Reducing stepsize from 1.2191968370894675 to 0.7551504661474757
Reducing stepsize from 0.7551504661474757 to 0.1903900543589325
Newton: returning 0.1903900543589325 
Updating 0 features
increaseLambda: 2.009 0.001000
175: time = 2.010000 loss = 8.400368
'X01.1__rev lambda = -0.3097
alpha = -0.085170 lossBound = -0.000002 W1 = 0.018844 N1 = 0.017723 deltaLoss = -0.000010
increaseLambda: 1.991 0.002000
Undoing contribution: was 0.012437285964686665 now 0.01241694964296495
164: time = 1.991000 loss = 8.306217
'X08 lambda = -0.2560
alpha = 0.031087 lossBound = -0.000010 W1 = 0.096417 N1 = 0.091793 deltaLoss = -0.000020
Loss was 7.2047683255694475, now 7.182848885391558, delta -0.021919
parallelUpdate: 1.724 0.019000
increaseLambda: 1.978 0.001000
Undoing contribution: was 1.596583861613764E-4 now 1.561710889885658E-4
359: time = 1.978000 loss = 8.282166
'X18__rev lambda = 0.0046
alpha = -0.016425 lossBound = -0.000001 W1 = 0.837007 N1 = 0.840442 deltaLoss = -0.000003
Updating 46 features
Updating 3 features
increaseLambda: 2.011 0.002000
increaseLambda: 1.975 0.002000
NewtonStep: 1.738 0.040000
Updating 0 features
NewtonStep: 2.01 0.016000
increaseLambda: 1.741 0.003000
Undoing: newLoss 7.071101100986014, oldLoss 7.076876352344997, deltaLossBound -0.005956145144547688
Updating 0 features
NewtonStep: 2.024 0.014000
increaseLambda: 2.011 0.001000
158: time = 2.011000 loss = 8.267226
'X09 lambda = -1.4263
alpha = -0.039117 lossBound = -0.000001 W1 = 0.033895 N1 = 0.032237 deltaLoss = -0.000005
Updating 0 features
Search: 2.025 0.014000
Reducing newton stepsize from -0.041915526205787326 to -0.019435547738585753
NewtonStep: 2.006 0.015000
Search: 1.989 0.014000
increaseLambda: 2.026 0.002000
Undoing contribution: was 0.021097049284686368 now 0.021087306402004406
176: time = 2.026000 loss = 8.400358
'X01.1__rev lambda = -0.0529
alpha = 0.099356 lossBound = -0.000002 W1 = 0.012636 N1 = 0.011633 deltaLoss = -0.000010
increaseLambda: 1.743 0.002000
increaseLambda: 2.008 0.002000
Undoing contribution: was 0.016269500270301093 now 0.016258321652149063
165: time = 2.008000 loss = 8.306206
'X08 lambda = 0.0000
alpha = -0.019436 lossBound = -0.000008 W1 = 0.035349 N1 = 0.037880 deltaLoss = -0.000011
increaseLambda: 2.027 0.002000
137: time = 2.027000 loss = 8.983538
'X02__rev lambda = 0.0752
alpha = 0.075214 lossBound = -0.000002 W1 = 0.010143 N1 = 0.011445 deltaLoss = -0.000004
increaseLambda: 1.991 0.002000
147: time = 1.991000 loss = 8.576736
'X15__rev lambda = 0.1903
alpha = 0.190251 lossBound = -0.000006 W1 = 0.020774 N1 = 0.021863 deltaLoss = -0.000037
Search: 1.746 0.003000
Reducing stepsize from 11.144789530072442 to 3.0758293862815824
Reducing stepsize from 3.0758293862815824 to 0.05132560506894559
Newton: returning 0.05132560506894559 
Updating 1 features
Updating 0 features
Updating 0 features
Updating 5 features
NewtonStep: 2.018 0.007000
NewtonStep: 2.031 0.005000
NewtonStep: 1.809 0.034000
increaseLambda: 1.749 0.003000
40: time = 1.749000 loss = 7.069573
'X19__rev lambda = -0.6826
alpha = -0.682556 lossBound = -0.005956 W1 = 0.015845 N1 = 0.006891 deltaLoss = -0.007303
increaseLambda: 2.032 0.001000
177: time = 2.032000 loss = 8.400349
'X01.1__rev lambda = -0.3915
alpha = -0.081858 lossBound = -0.000001 W1 = 0.018843 N1 = 0.017723 deltaLoss = -0.000010
Loss was 8.159115679977099, now 8.159004063071457, delta -0.000112
parallelUpdate: 2.029 0.035000
increaseLambda: 2.019 0.001000
Undoing: newLoss 8.268071772968913, oldLoss 8.267225895570116, deltaLossBound -8.263301245559268E-7
Updating 0 features
Updating 6 features
Updating 0 features
NewtonStep: 2.033 0.006000
NewtonStep: 2.014 0.006000
Updating 3 features
NewtonStep: 1.782 0.045000
Updating 0 features
NewtonStep: 1.803 0.033000
increaseLambda: 1.812 0.003000
33: time = 1.812000 loss = 7.129784
'X18__rev lambda = -0.5732
alpha = -0.214978 lossBound = -0.011527 W1 = 0.337727 N1 = 0.282758 deltaLoss = -0.012862
NewtonStep: 1.998 0.007000
increaseLambda: 2.021 0.002000
increaseLambda: 2.035 0.002000
138: time = 2.035000 loss = 8.983530
'X02__rev lambda = -0.3475
alpha = -0.042902 lossBound = -0.000002 W1 = 0.031900 N1 = 0.029881 deltaLoss = -0.000008
increaseLambda: 2.016 0.002000
Updating 5 features
Undoing: newLoss 8.30704462331099, oldLoss 8.30620616797573, deltaLossBound -6.435505706997188E-6
NewtonStep: 1.71 0.044000
increaseLambda: 2.0 0.002000
Undoing: newLoss 8.578522991275912, oldLoss 8.576736117339305, deltaLossBound -9.506270454621962E-6
increaseLambda: 1.805 0.002000
36: time = 1.805000 loss = 7.084311
'X18 lambda = -1.2339
alpha = -1.233912 lossBound = -0.006898 W1 = 0.008785 N1 = 0.000819 deltaLoss = -0.010503
increaseLambda: 2.018 0.002000
Updating 0 features
Reducing newton stepsize from 0.09490455428665949 to 0.05289711722718732
NewtonStep: 2.037 0.005000
increaseLambda: 2.002 0.002000
increaseLambda: 1.787 0.005000
Updating 0 features
Undoing: newLoss 7.358406203149151, oldLoss 7.374407181153365, deltaLossBound -0.022007192840775586
NewtonStep: 2.035 0.006000
increaseLambda: 2.039 0.002000
Undoing contribution: was 0.021087306402004406 now 0.021080098164333653
178: time = 2.039000 loss = 8.400342
'X01.1__rev lambda = 0.0000
alpha = 0.052897 lossBound = -0.000001 W1 = 0.012550 N1 = 0.011633 deltaLoss = -0.000007
Search: 2.026 0.005000
increaseLambda: 1.715 0.005000
Updating 7 features
Undoing: newLoss 7.337314212123967, oldLoss 7.360331852325563, deltaLossBound -0.03370692099095331
increaseLambda: 2.037 0.002000
151: time = 2.037000 loss = 8.158977
Updating 2 features
'X03__rev lambda = -1.3912
alpha = -0.063556 lossBound = -0.000004 W1 = 0.108707 N1 = 0.106181 deltaLoss = -0.000027
NewtonStep: 1.749 0.038000
Updating 0 features
NewtonStep: 1.76 0.032000
increaseLambda: 2.028 0.002000
159: time = 2.028000 loss = 8.267218
'X09__rev lambda = -0.0702
alpha = -0.070165 lossBound = -0.000001 W1 = 0.021939 N1 = 0.020904 deltaLoss = -0.000008
NewtonStep: 2.041 0.006000
Search: 2.023 0.005000
Loss was 8.282166252847635, now 8.28216409670514, delta -0.000002
parallelUpdate: 2.01 0.032000
increaseLambda: 1.791 0.004000
Search: 2.006 0.004000
Updating 1 features
increaseLambda: 2.043 0.002000
Undoing contribution: was 0.016063419718614424 now 0.01605478029926739
139: time = 2.043000 loss = 8.983521
'X02__rev lambda = -0.3421
alpha = 0.040034 lossBound = -0.000002 W1 = 0.051439 N1 = 0.049125 deltaLoss = -0.000009
NewtonStep: 2.011 0.001000
increaseLambda: 2.024 0.001000
166: time = 2.024000 loss = 8.306150
'X08__rev lambda = -0.1071
increaseLambda: 1.763 0.003000
alpha = -0.107133 lossBound = -0.000006 W1 = 0.077602 N1 = 0.075557 deltaLoss = -0.000057
35: time = 1.763000 loss = 7.116670
'X08__rev lambda = -0.8359
increaseLambda: 1.752 0.003000
Undoing: newLoss 7.239048632340574, oldLoss 7.250470895979725, deltaLossBound -0.014550957550972268
alpha = -0.835946 lossBound = -0.008747 W1 = 0.012519 N1 = 0.002070 deltaLoss = -0.009647
Updating 0 features
Updating 6 features
NewtonStep: 2.044 0.005000
NewtonStep: 1.724 0.044000
increaseLambda: 1.719 0.004000
increaseLambda: 2.008 0.002000
148: time = 2.008000 loss = 8.576671
'X15__rev lambda = -0.4708
alpha = -0.470803 lossBound = -0.000010 W1 = 0.005369 N1 = 0.004413 deltaLoss = -0.000065
increaseLambda: 2.012 0.001000
361: time = 2.012000 loss = 8.282164
'X18__rev lambda = 0.1910
alpha = 0.003259 lossBound = -0.000000 W1 = 0.411999 N1 = 0.419349 deltaLoss = -0.000001
Updating 0 features
NewtonStep: 2.013 0.001000
increaseLambda: 2.045 0.001000
179: time = 2.045000 loss = 8.400339
'X01.1__rev lambda = -0.4356
alpha = -0.044082 lossBound = -0.000000 W1 = 0.018842 N1 = 0.017723 deltaLoss = -0.000003
Updating 37 features
Search: 1.795 0.004000
increaseLambda: 2.014 0.001000
362: time = 2.014000 loss = 8.282162
'X18 lambda = -2.0053
Updating 1 features
alpha = -0.040277 lossBound = -0.000000 W1 = 0.033788 N1 = 0.032788 deltaLoss = -0.000002
increaseLambda: 1.755 0.003000
Updating 0 features
Updating 2 features
NewtonStep: 2.044 0.007000
NewtonStep: 2.015 0.001000
NewtonStep: 2.034 0.006000
Search: 1.723 0.004000
increaseLambda: 2.016 0.001000
Undoing contribution: was 4.563387247114839E-5 now 4.385917704053646E-5
363: time = 2.016000 loss = 8.282160
'X18__rev lambda = 0.0110
alpha = -0.005676 lossBound = -0.000001 W1 = 0.469088 N1 = 0.476385 deltaLoss = -0.000002
Updating 1 features
increaseLambda: 2.045 0.001000
Undoing contribution: was 0.0627416851951075 now 0.0627212263194579
152: time = 2.045000 loss = 8.158957
'X03__rev lambda = -0.1851
alpha = 0.063922 lossBound = -0.000003 W1 = 0.074417 N1 = 0.072234 deltaLoss = -0.000020
Updating 0 features
increaseLambda: 1.728 0.004000
Undoing: newLoss 7.59257272166807, oldLoss 7.6137862208630995, deltaLossBound -0.03101494774987471
NewtonStep: 2.017 0.001000
Updating 8 features
increaseLambda: 2.036 0.002000
Undoing contribution: was 0.003926057549803062 now 0.003923608930557918
160: time = 2.036000 loss = 8.267216
'X09 lambda = -0.3814
alpha = 0.035862 lossBound = -0.000000 W1 = 0.019745 N1 = 0.018490 deltaLoss = -0.000002
NewtonStep: 2.049 0.006000
Updating 0 features
NewtonStep: 1.781 0.040000
Updating 8 features
Search: 1.758 0.003000
NewtonStep: 2.03 0.006000
NewtonStep: 1.764 0.040000
increaseLambda: 2.018 0.001000
Undoing contribution: was 3.172266202733262E-4 now 3.166736729853689E-4
364: time = 2.018000 loss = 8.282159
'X18__rev lambda = 0.2200
alpha = -0.006549 lossBound = -0.000000 W1 = 0.837518 N1 = 0.840942 deltaLoss = -0.000001
Updating 0 features
increaseLambda: 1.799 0.004000
29: time = 1.799000 loss = 7.346637
'X19__rev lambda = -1.1435
increaseLambda: 2.05 0.001000
140: time = 2.051000 loss = 8.983513
alpha = -1.143463 lossBound = -0.022007 W1 = 0.023793 N1 = 0.006891 deltaLoss = -0.027771
Updating 0 features
NewtonStep: 2.019 0.001000
'X02__rev lambda = -0.2372
Updating 30 features
alpha = -0.045231 lossBound = -0.000002 W1 = 0.031931 N1 = 0.029910 deltaLoss = -0.000008
NewtonStep: 2.015 0.007000
increaseLambda: 2.032 0.002000
Undoing: newLoss 8.306892652701752, oldLoss 8.306149662018385, deltaLossBound -8.903703337134348E-6
increaseLambda: 2.02 0.001000
365: time = 2.020000 loss = 8.282159
'X18__rev lambda = 0.1949
alpha = 0.003847 lossBound = -0.000000 W1 = 0.411999 N1 = 0.419349 deltaLoss = -0.000001
Updating 0 features
Newton: returning 0.02089527189985046 
Updating 1 features
NewtonStep: 2.02 0.000000
increaseLambda: 1.761 0.003000
28: time = 1.761000 loss = 7.232332
'X19__rev lambda = -0.9781
alpha = -0.978085 lossBound = -0.014551 W1 = 0.020575 N1 = 0.006891 deltaLoss = -0.018139
increaseLambda: 2.017 0.002000
Undoing contribution: was 0.002761767926041438 now 0.002692094372712896
149: time = 2.017000 loss = 8.576601
'X15__rev lambda = -0.1633
alpha = 0.512374 lossBound = -0.000011 W1 = 0.004004 N1 = 0.002987 deltaLoss = -0.000070
increaseLambda: 1.728 0.005000
25: time = 1.728000 loss = 7.317308
Updating 72 features
'X19__rev lambda = -1.3031
alpha = -1.303126 lossBound = -0.033707 W1 = 0.029247 N1 = 0.007407 deltaLoss = -0.043024
increaseLambda: 1.785 0.004000
increaseLambda: 2.034 0.002000
31: time = 1.785000 loss = 7.147026
'X18__rev lambda = -0.3691
alpha = -0.369116 lossBound = -0.026311 W1 = 0.358564 N1 = 0.282758 deltaLoss = -0.033010
increaseLambda: 1.733 0.005000
increaseLambda: 2.022 0.002000
Undoing contribution: was 3.166736729853689E-4 now 3.161652513108301E-4
366: time = 2.022000 loss = 8.282158
'X18__rev lambda = 0.2137
alpha = -0.006277 lossBound = -0.000000 W1 = 0.837518 N1 = 0.840942 deltaLoss = -0.000001
Updating 0 features
NewtonStep: 2.022 0.000000
Updating 0 features
increaseLambda: 1.768 0.004000
31: time = 1.768000 loss = 7.155812
'X18__rev lambda = -0.3378
alpha = -0.337797 lossBound = -0.021365 W1 = 0.351110 N1 = 0.282758 deltaLoss = -0.027037
Updating 1 features
NewtonStep: 2.052 0.007000
Updating 3 features
NewtonStep: 2.042 0.006000
NewtonStep: 1.772 0.023000
increaseLambda: 2.023 0.001000
367: time = 2.023000 loss = 8.282155
'X18 lambda = -2.0617
alpha = -0.056405 lossBound = -0.000000 W1 = 0.033788 N1 = 0.032788 deltaLoss = -0.000003
Updating 0 features
NewtonStep: 2.024 0.001000
Updating 1 features
increaseLambda: 2.054 0.002000
153: time = 2.054000 loss = 8.158937
'X03__rev lambda = -1.4459
alpha = -0.054643 lossBound = -0.000003 W1 = 0.108707 N1 = 0.106181 deltaLoss = -0.000020
increaseLambda: 2.044 0.002000
161: time = 2.044000 loss = 8.267212
'X09 lambda = -1.4616
alpha = -0.035290 lossBound = -0.000001 W1 = 0.033894 N1 = 0.032237 deltaLoss = -0.000004
NewtonStep: 2.057 0.006000
increaseLambda: 2.025 0.001000
Undoing contribution: was 3.161652513108301E-4 now 3.128034554824474E-4
368: time = 2.025000 loss = 8.282151
'X18__rev lambda = 0.1976
alpha = -0.016173 lossBound = -0.000001 W1 = 0.837517 N1 = 0.840942 deltaLoss = -0.000003
Updating 0 features
Updating 3 features
NewtonStep: 2.026 0.001000
increaseLambda: 1.775 0.003000
41: time = 1.775000 loss = 7.062597
'X08__rev lambda = -0.8579
alpha = -0.857919 lossBound = -0.005542 W1 = 0.009605 N1 = 0.002044 deltaLoss = -0.006976
NewtonStep: 1.836 0.024000
Search: 1.738 0.005000
increaseLambda: 2.059 0.002000
Undoing contribution: was 0.009896937862803172 now 0.009889317405712932
141: time = 2.059000 loss = 8.983506
'X02__rev lambda = -0.2946
alpha = 0.038211 lossBound = -0.000002 W1 = 0.048857 N1 = 0.046578 deltaLoss = -0.000008
Updating 3 features
NewtonStep: 1.828 0.023000
increaseLambda: 2.027 0.001000
369: time = 2.027000 loss = 8.282148
'X18 lambda = -2.1177
alpha = -0.056000 lossBound = -0.000000 W1 = 0.033788 N1 = 0.032788 deltaLoss = -0.000003
Search: 2.04 0.006000
Updating 0 features
NewtonStep: 2.046 0.019000
Newton: returning 0.14206906488193616 
Updating 7 features
increaseLambda: 2.06 0.020000
167: time = 2.060000 loss = 8.306053
'X08__rev lambda = 0.1621
alpha = 0.162071 lossBound = -0.000009 W1 = 0.224657 N1 = 0.226577 deltaLoss = -0.000097
increaseLambda: 1.857 0.021000
34: time = 1.857000 loss = 7.120453
'X08__rev lambda = -0.8387
alpha = -0.838733 lossBound = -0.008365 W1 = 0.012140 N1 = 0.002044 deltaLoss = -0.009331
increaseLambda: 2.047 0.001000
Undoing contribution: was 3.128034554824474E-4 now 3.0950429990971387E-4
370: time = 2.047000 loss = 8.282145
'X18__rev lambda = 0.1815
alpha = -0.016023 lossBound = -0.000001 W1 = 0.837518 N1 = 0.840942 deltaLoss = -0.000003
Updating 0 features
increaseLambda: 1.848 0.020000
NewtonStep: 2.047 0.000000
37: time = 1.849000 loss = 7.074153
'X18__rev lambda = -0.2175
alpha = -0.217505 lossBound = -0.007496 W1 = 0.359024 N1 = 0.317277 deltaLoss = -0.010158
increaseLambda: 1.76 0.022000
27: time = 1.760000 loss = 7.551625
'X09__rev lambda = -3.7305
alpha = -3.730545 lossBound = -0.031015 W1 = 0.008270 N1 = 0.001517 deltaLoss = -0.062161
Updating 0 features
Updating 1 features
increaseLambda: 2.049 0.002000
371: time = 2.049000 loss = 8.282141
'X18 lambda = -2.1732
alpha = -0.055489 lossBound = -0.000000 W1 = 0.033788 N1 = 0.032788 deltaLoss = -0.000003
Loss was 8.400338862866901, now 8.40033806783096, delta -0.000001
parallelUpdate: 2.081 0.036000
NewtonStep: 2.078 0.024000
Updating 0 features
NewtonStep: 2.068 0.024000
NewtonStep: 2.049 0.000000
Updating 0 features
increaseLambda: 2.051 0.002000
Undoing contribution: was 3.0950429990971387E-4 now 3.0626603057880644E-4
372: time = 2.051000 loss = 8.282138
'X18__rev lambda = 0.1657
increaseLambda: 2.08 0.002000
Undoing contribution: was 0.0627212263194579 now 0.06270230710999306
alpha = -0.015875 lossBound = -0.000001 W1 = 0.837518 N1 = 0.840942 deltaLoss = -0.000003
154: time = 2.080000 loss = 8.158918
'X03__rev lambda = -0.1236
alpha = 0.061439 lossBound = -0.000003 W1 = 0.074417 N1 = 0.072234 deltaLoss = -0.000019
increaseLambda: 2.07 0.002000
Undoing contribution: was 0.003923608930557918 now 0.0039200343612098435
162: time = 2.070000 loss = 8.267208
'X09 lambda = -0.3380
alpha = 0.043367 lossBound = -0.000001 W1 = 0.019745 N1 = 0.018490 deltaLoss = -0.000004
NewtonStep: 2.083 0.024000
Updating 0 features
NewtonStep: 2.051 0.000000
Updating 2 features
NewtonStep: 1.804 0.041000
Updating 0 features
increaseLambda: 2.052 0.001000
373: time = 2.052000 loss = 8.282138
'X18__rev lambda = 0.1979
alpha = 0.002998 lossBound = -0.000000 W1 = 0.411999 N1 = 0.419349 deltaLoss = -0.000001
increaseLambda: 2.085 0.002000
142: time = 2.085000 loss = 8.983498
'X02__rev lambda = -0.2801
alpha = -0.042824 lossBound = -0.000002 W1 = 0.031931 N1 = 0.029910 deltaLoss = -0.000007
Updating 0 features
NewtonStep: 2.066 0.006000
NewtonStep: 2.053 0.001000
Updating 1 features
NewtonStep: 2.086 0.005000
increaseLambda: 2.054 0.001000
374: time = 2.054000 loss = 8.282136
'X18 lambda = -2.2118
alpha = -0.038654 lossBound = -0.000000 W1 = 0.033788 N1 = 0.032788 deltaLoss = -0.000002
increaseLambda: 1.806 0.002000
36: time = 1.806000 loss = 7.099300
'X15__rev lambda = 0.5367
alpha = 0.536673 lossBound = -0.007459 W1 = 0.134949 N1 = 0.162369 deltaLoss = -0.017370
increaseLambda: 2.068 0.002000
Undoing contribution: was 0.01241694964296495 now 0.012329811503254887
168: time = 2.068000 loss = 8.305966
'X08 lambda = -0.1910
alpha = 0.064983 lossBound = -0.000043 W1 = 0.096452 N1 = 0.091793 deltaLoss = -0.000087
Updating 0 features
increaseLambda: 2.087 0.001000
Undoing contribution: was 0.0413138721902252 now 0.04130469333209652
181: time = 2.087000 loss = 8.400329
'X01.1__rev lambda = -0.7833
alpha = 0.096038 lossBound = -0.000001 W1 = 0.012719 N1 = 0.011716 deltaLoss = -0.000009
NewtonStep: 2.055 0.001000
increaseLambda: 2.056 0.001000
Undoing contribution: was 4.385917704053646E-5 now 4.222390598063988E-5
375: time = 2.056000 loss = 8.282134
'X18__rev lambda = 0.0056
alpha = -0.005449 lossBound = -0.000001 W1 = 0.469088 N1 = 0.476385 deltaLoss = -0.000002
Updating 0 features
Updating 0 features
Updating 0 features
NewtonStep: 2.057 0.001000
NewtonStep: 2.086 0.006000
NewtonStep: 2.076 0.006000
increaseLambda: 2.058 0.001000
Undoing contribution: was 1.8714919791691325E-4 now 1.8674600827168713E-4
376: time = 2.058000 loss = 8.282134
'X18__rev lambda = -0.2204
alpha = 0.019958 lossBound = -0.000000 W1 = 0.006537 N1 = 0.005537 deltaLoss = -0.000000
Updating 0 features
Updating 0 features
NewtonStep: 2.059 0.001000
NewtonStep: 2.091 0.006000
increaseLambda: 2.088 0.002000
155: time = 2.088000 loss = 8.158899
'X03__rev lambda = -1.4983
alpha = -0.052483 lossBound = -0.000003 W1 = 0.108707 N1 = 0.106181 deltaLoss = -0.000018
increaseLambda: 2.078 0.002000
163: time = 2.078000 loss = 8.267205
'X09 lambda = -1.8900
alpha = -0.096424 lossBound = -0.000001 W1 = 0.002491 N1 = 0.001490 deltaLoss = -0.000003
Updating 0 features
NewtonStep: 2.092 0.005000
increaseLambda: 2.06 0.001000
377: time = 2.060000 loss = 8.282133
'X18__rev lambda = -2.1061
alpha = -0.035446 lossBound = -0.000000 W1 = 0.002946 N1 = 0.001946 deltaLoss = -0.000001
Updating 0 features
Updating 0 features
NewtonStep: 2.06 0.000000
increaseLambda: 2.092 0.001000
Undoing contribution: was 0.009889317405712932 now 0.009882374190922265
143: time = 2.093000 loss = 8.983491
'X02__rev lambda = -0.2582
alpha = 0.036486 lossBound = -0.000002 W1 = 0.048857 N1 = 0.046578 deltaLoss = -0.000007
increaseLambda: 2.093 0.001000
Undoing: newLoss 8.401132094260051, oldLoss 8.400328888972831, deltaLossBound -1.2894720216365793E-6
NewtonStep: 2.074 0.006000
increaseLambda: 2.062 0.002000
Undoing contribution: was 1.8674600827168713E-4 now 1.8613647784733128E-4
378: time = 2.062000 loss = 8.282133
'X18__rev lambda = -0.1958
alpha = 0.024605 lossBound = -0.000000 W1 = 0.006538 N1 = 0.005537 deltaLoss = -0.000001
Loss was 7.346636594439935, now 7.326701910699619, delta -0.019935
parallelUpdate: 1.843 0.044000
Updating 0 features
increaseLambda: 2.094 0.001000
NewtonStep: 2.062 0.000000
Reducing stepsize from 1.986800635608002 to 0.20423735252972106
Reducing stepsize from 0.20423735252972106 to 0.17870735183904685
Newton: returning 0.17870735183904685 
Updating 0 features
increaseLambda: 2.076 0.002000
Undoing: newLoss 8.306778918103186, oldLoss 8.305966001593179, deltaLossBound -8.610118017366544E-6
increaseLambda: 2.063 0.001000
379: time = 2.063000 loss = 8.282132
'X18__rev lambda = -2.1367
alpha = -0.030552 lossBound = -0.000000 W1 = 0.002946 N1 = 0.001946 deltaLoss = -0.000001
Updating 1 features
NewtonStep: 2.064 0.001000
increaseLambda: 2.077 0.001000
Updating 0 features
Updating 0 features
increaseLambda: 2.065 0.001000
Undoing contribution: was 1.8613647784733128E-4NewtonStep: 2.084 0.006000
 now 1.8568824989302296E-4
380: time = 2.065000 loss = 8.282132
'X18__rev lambda = -0.1747
alpha = 0.021098 lossBound = -0.000000 W1 = 0.006537 N1 = 0.005537 deltaLoss = -0.000000
NewtonStep: 2.094 0.006000
Updating 3 features
Search: 2.098 0.004000
Updating 1 features
NewtonStep: 1.815 0.040000
NewtonStep: 2.066 0.001000
Updating 0 features
increaseLambda: 2.099 0.001000
182: time = 2.099000 loss = 8.400321
'X01.1__rev lambda = -0.0943
alpha = -0.094348 lossBound = -0.000001 W1 = 0.018778 N1 = 0.017708 deltaLoss = -0.000008
increaseLambda: 2.086 0.002000
Undoing contribution: was 0.011408360733314962 now 0.011406093503781958
164: time = 2.086000 loss = 8.267203
NewtonStep: 2.099 0.006000
'X09 lambda = -0.0149
alpha = 0.056802 lossBound = -0.000001 W1 = 0.006011 N1 = 0.005010 deltaLoss = -0.000002
increaseLambda: 2.096 0.002000
Undoing contribution: was 0.06270230710999306 now 0.06268483374090542
156: time = 2.096000 loss = 8.158882
'X03__rev lambda = -0.0646
increaseLambda: 2.067 0.001000
381: time = 2.067000 loss = 8.282131
alpha = 0.059017 lossBound = -0.000003 W1 = 0.074417 N1 = 0.072234 deltaLoss = -0.000017
'X18__rev lambda = -2.1629
alpha = -0.026202 lossBound = -0.000000 W1 = 0.002946 N1 = 0.001946 deltaLoss = -0.000000
Updating 7 features
Updating 0 features
NewtonStep: 2.068 0.001000
NewtonStep: 1.809 0.048000
increaseLambda: 1.817 0.002000
42: time = 1.818000 loss = 7.055527
'X02 lambda = -1.4829
alpha = -0.674864 lossBound = -0.004908 W1 = 0.016936 N1 = 0.007215 deltaLoss = -0.007070
Updating 3 features
increaseLambda: 2.101 0.002000
144: time = 2.101000 loss = 8.983484
'X02__rev lambda = -0.3209
alpha = -0.040888 lossBound = -0.000002 W1 = 0.031930 N1 = 0.029910 deltaLoss = -0.000007
increaseLambda: 2.069 0.001000
Undoing contribution: was 0.022092863385377966 now 0.022092513625453832
NewtonStep: 1.87 0.021000
382: time = 2.069000 loss = 8.282131
'X18__rev lambda = -2.3129
Updating 4 features
alpha = 0.031703 lossBound = -0.000000 W1 = 0.001433 N1 = 0.000432 deltaLoss = -0.000000
Search: 2.082 0.005000
Updating 0 features
NewtonStep: 1.833 0.048000
NewtonStep: 2.07 0.001000
Updating 5 features
NewtonStep: 1.816 0.048000
Updating 3 features
increaseLambda: 2.084 0.002000
169: time = 2.084000 loss = 8.305891
'X08__rev lambda = -0.1246
alpha = -0.124557 lossBound = -0.000009 W1 = 0.076695 N1 = 0.074648 deltaLoss = -0.000075
increaseLambda: 2.071 0.001000
Undoing contribution: was 3.0626603057880644E-4 now 3.0551647842868093E-4
383: time = 2.071000 loss = 8.282130
NewtonStep: 1.881 0.024000
'X18__rev lambda = 0.1580
alpha = -0.007627 lossBound = -0.000000 W1 = 0.837518 N1 = 0.840942 deltaLoss = -0.000001
Updating 0 features
Updating 0 features
increaseLambda: 1.872 0.002000
38: time = 1.872000 loss = 7.057809
'X12 lambda = -1.9137
alpha = -1.913711 lossBound = -0.006136 W1 = 0.009675 N1 = 0.001712 deltaLoss = -0.016344
NewtonStep: 2.072 0.001000
NewtonStep: 2.104 0.005000
increaseLambda: 1.813 0.004000
29: time = 1.813000 loss = 7.205153
'X12 lambda = -1.7575
alpha = -1.757507 lossBound = -0.012795 W1 = 0.015786 N1 = 0.001936 deltaLoss = -0.027179
Updating 22 features
Updating 0 features
Updating 11 features
increaseLambda: 2.073 0.001000
384: time = 2.073000 loss = 8.282130
'X18__rev lambda = 0.2012
NewtonStep: 1.78 0.052000
alpha = 0.003308 lossBound = -0.000000 W1 = 0.411999 N1 = 0.419349 deltaLoss = -0.000001
increaseLambda: 2.105 0.001000
Undoing contribution: was 0.04130469333209652 now 0.04129278739143116
183: time = 2.105000 loss = 8.400309
'X01.1__rev lambda = -0.6738
alpha = 0.109520 lossBound = -0.000002 W1 = 0.012719 N1 = 0.011716 deltaLoss = -0.000012
Updating 0 features
Updating 0 features
NewtonStep: 2.092 0.006000
increaseLambda: 1.837 0.004000
32: time = 1.837000 loss = 7.133372
'X18__rev lambda = -0.2491
NewtonStep: 2.073 0.000000
alpha = -0.249062 lossBound = -0.010646 W1 = 0.323967 N1 = 0.275746 deltaLoss = -0.013654
NewtonStep: 2.103 0.007000
increaseLambda: 1.884 0.003000
35: time = 1.884000 loss = 7.109730
'X18 lambda = -1.2094
alpha = -1.209447 lossBound = -0.007254 W1 = 0.009088 N1 = 0.000819 deltaLoss = -0.010723
Updating 0 features
increaseLambda: 1.82 0.004000
32: time = 1.820000 loss = 7.130610
'X12 lambda = -1.7985
alpha = -1.798452 lossBound = -0.011312 W1 = 0.014543 N1 = 0.001936 deltaLoss = -0.025202
increaseLambda: 2.075 0.002000
385: time = 2.075000 loss = 8.282129
'X18__rev lambda = -2.1878
alpha = -0.024937 lossBound = -0.000000 W1 = 0.002946 N1 = 0.001946 deltaLoss = -0.000000
increaseLambda: 2.094 0.002000
165: time = 2.094000 loss = 8.267199
'X09 lambda = -0.3921
Updating 0 features
alpha = -0.034878 lossBound = -0.000001 W1 = 0.033595 N1 = 0.031945 deltaLoss = -0.000004
NewtonStep: 2.107 0.006000
NewtonStep: 2.075 0.000000
increaseLambda: 2.104 0.001000
157: time = 2.104000 loss = 8.158865
'X03__rev lambda = -1.5488
alpha = -0.050413 lossBound = -0.000002 W1 = 0.108706 N1 = 0.106181 deltaLoss = -0.000017
Updating 2 features
NewtonStep: 1.828 0.022000
increaseLambda: 2.076 0.001000
Undoing contribution: was 0.022092513625453832 now 0.022092238765473723
386: time = 2.076000 loss = 8.282129
'X18__rev lambda = -2.2849
alpha = 0.028045 lossBound = -0.000000 W1 = 0.001433 N1 = 0.000432 deltaLoss = -0.000000
Updating 0 features
increaseLambda: 2.109 0.002000
Undoing contribution: was 0.009882374190922265 now 0.009876051902666676
145: time = 2.109000 loss = 8.983478
Updating 0 features
'X02__rev lambda = -0.2233
alpha = 0.034828 lossBound = -0.000001 W1 = 0.048857 N1 = 0.046578 deltaLoss = -0.000006
increaseLambda: 1.784 0.004000
26: time = 1.784000 loss = 7.298824
X15: lambda = -0.6033 min = 7.5441 max = 138.1984
alpha = -0.603257 lossBound = -0.002819 W1 = 0.541301 N1 = 0.516620 deltaLoss = -0.018484
NewtonStep: 2.09 0.006000
NewtonStep: 2.077 0.001000
Updating 0 features
NewtonStep: 2.11 0.005000
increaseLambda: 2.078 0.001000
387: time = 2.078000 loss = 8.282127
'X18 lambda = -2.2493
alpha = -0.037496 lossBound = -0.000000 W1 = 0.033788 N1 = 0.032788 deltaLoss = -0.000002
Updating 0 features
increaseLambda: 1.831 0.003000
37: time = 1.831000 loss = 7.086657
'X01.1__rev lambda = -0.8276
alpha = -0.827572 lossBound = -0.007768 W1 = 0.023378 N1 = 0.009850 deltaLoss = -0.012642
increaseLambda: 2.092 0.002000
Undoing: newLoss 8.306788613333408, oldLoss 8.30589069870998, deltaLossBound -1.7784355692420102E-5
NewtonStep: 2.089 0.011000
increaseLambda: 2.121 0.011000
184: time = 2.121000 loss = 8.400301
'X01.1__rev lambda = -0.1671
alpha = -0.072784 lossBound = -0.000001 W1 = 0.018828 N1 = 0.017708 deltaLoss = -0.000008
Newton: returning 0.11329367983157214 
Updating 7 features
increaseLambda: 2.091 0.002000
Undoing contribution: was 4.222390598063988E-5 now 4.0780855233299245E-5
388: time = 2.091000 loss = 8.282126
'X18__rev lambda = 0.0005
alpha = -0.005118 lossBound = -0.000001 W1 = 0.469088 N1 = 0.476385 deltaLoss = -0.000001
increaseLambda: 2.104 0.012000
Updating 0 features
NewtonStep: 2.091 0.000000
Updating 0 features
Updating 0 features
NewtonStep: 2.111 0.017000
NewtonStep: 2.122 0.018000
increaseLambda: 2.093 0.002000
Undoing contribution: was 3.0551647842868093E-4 now 3.04870483817988E-4
389: time = 2.093000 loss = 8.282125
'X18__rev lambda = 0.1509
alpha = -0.007081 lossBound = -0.000000 W1 = 0.837518 N1 = 0.840942 deltaLoss = -0.000001
Updating 45 features
Updating 0 features
NewtonStep: 2.126 0.017000
increaseLambda: 2.113 0.002000
Undoing contribution: was 0.0039200343612098435 now 0.003916939382204319
166: time = 2.113000 loss = 8.267196
'X09 lambda = -0.2977
alpha = 0.040344 lossBound = -0.000001 W1 = 0.019745 N1 = 0.018490 deltaLoss = -0.000003
Updating 6 features
Updating 0 features
increaseLambda: 2.123 0.001000
Undoing contribution: was 0.06268483374090542 now 0.06266869387511845
158: time = 2.123000 loss = 8.158849
'X03__rev lambda = -0.0079
alpha = 0.056694 lossBound = -0.000002 W1 = 0.074417 N1 = 0.072234 deltaLoss = -0.000016
Search: 2.107 0.003000
NewtonStep: 1.806 0.046000
NewtonStep: 2.127 0.006000
increaseLambda: 2.127 0.001000
Undoing: newLoss 8.984403277848697, oldLoss 8.9834779825545, deltaLossBound -1.5938606694194986E-6
increaseLambda: 2.128 0.001000
Undoing contribution: was 0.04129278739143116 now 0.041285775514094625
185: time = 2.128000 loss = 8.400294
'X01.1__rev lambda = -0.5901
alpha = 0.083672 lossBound = -0.000001 W1 = 0.012718 N1 = 0.011716 deltaLoss = -0.000007
increaseLambda: 2.109 0.002000
170: time = 2.109000 loss = 8.305858
'X08 lambda = -0.0430
alpha = -0.043002 lossBound = -0.000018 W1 = 0.083322 N1 = 0.078888 deltaLoss = -0.000033
increaseLambda: 2.129 0.002000
increaseLambda: 1.811 0.005000
Undoing: newLoss 7.533458320789603, oldLoss 7.5516253881842905, deltaLossBound -0.02404886721179931
Updating 0 features
NewtonStep: 2.119 0.006000
Updating 0 features
Updating 0 features
NewtonStep: 2.133 0.005000
Updating 3 features
NewtonStep: 2.13 0.007000
NewtonStep: 1.85 0.032000
Updating 6 features
increaseLambda: 2.121 0.002000
Updating 0 features
increaseLambda: 2.134 0.001000
186: time = 2.134000 loss = 8.400287
'X01.1__rev lambda = -0.2364
167: time = 2.121000 loss = 8.267194
NewtonStep: 1.883 0.040000
'X09 lambda = -1.9730
alpha = -0.069292 lossBound = -0.000001 W1 = 0.018828 N1 = 0.017708 deltaLoss = -0.000007
alpha = -0.082975 lossBound = -0.000001 W1 = 0.002490 N1 = 0.001490 deltaLoss = -0.000002
Loss was 7.20515252755718, now 7.191895870237178, delta -0.013257
parallelUpdate: 1.843 0.030000
NewtonStep: 2.115 0.006000
Search: 2.134 0.005000
increaseLambda: 2.131 0.001000
159: time = 2.131000 loss = 8.158833
'X03__rev lambda = -0.3540
alpha = -0.048433 lossBound = -0.000002 W1 = 0.108513 N1 = 0.105988 deltaLoss = -0.000016
Reducing stepsize from 14.111182887776028 to 2.5051526386526954
Reducing stepsize from 2.5051526386526954 to 1.9965337656429327
Reducing stepsize from 1.9965337656429327 to 0.02732651713031158
Newton: returning 0.02732651713031158 
Updating 0 features
increaseLambda: 1.815 0.004000
Updating 3 features
Loss was 8.576601435987849, now 8.576394942284669, delta -0.000206
parallelUpdate: 2.099 0.082000
increaseLambda: 1.853 0.003000
43: time = 1.853000 loss = 7.047961
'X18__rev lambda = -0.1932
alpha = -0.193211 lossBound = -0.005124 W1 = 0.415517 N1 = 0.379814 deltaLoss = -0.007567
NewtonStep: 1.905 0.033000
increaseLambda: 2.117 0.002000
Undoing contribution: was 0.012329811503254887 now 0.012321676803807505
171: time = 2.117000 loss = 8.305850
'X08 lambda = -0.1714
alpha = 0.019592 lossBound = -0.000004 W1 = 0.096411 N1 = 0.091793 deltaLoss = -0.000008
increaseLambda: 2.136 0.002000
146: time = 2.136000 loss = 8.983472
'X02__rev lambda = -0.0405
alpha = -0.040536 lossBound = -0.000002 W1 = 0.031955 N1 = 0.029946 deltaLoss = -0.000006
increaseLambda: 1.886 0.003000
31: time = 1.886000 loss = 7.295251
'X18__rev lambda = -0.3698
alpha = -0.369783 lossBound = -0.022680 W1 = 0.421814 N1 = 0.349793 deltaLoss = -0.031451
Updating 0 features
increaseLambda: 1.907 0.002000
39: time = 1.907000 loss = 7.052888
'X09__rev lambda = -0.7116
alpha = -0.711633 lossBound = -0.004768 W1 = 0.008110 N1 = 0.001517 deltaLoss = -0.004921
NewtonStep: 2.139 0.005000
Search: 1.82 0.005000
Updating 0 features
increaseLambda: 2.14 0.001000
Undoing contribution: was 0.041285775514094625 now 0.041279333159878306
187: time = 2.140000 loss = 8.400281
'X01.1__rev lambda = -0.5100
alpha = 0.080115 lossBound = -0.000001 W1 = 0.012718 N1 = 0.011716 deltaLoss = -0.000006
Updating 2 features
Reducing newton stepsize from 0.0483069801218905 to 0.014887070403258311
NewtonStep: 2.127 0.006000
Updating 1 features
NewtonStep: 1.919 0.035000
NewtonStep: 2.138 0.007000
Updating 0 features
Updating 0 features
increaseLambda: 2.129 0.002000
Undoing contribution: was 0.011406093503781958 now 0.011405233389539018
168: time = 2.129000 loss = 8.267193
'X09 lambda = 0.0000
alpha = 0.014887 lossBound = -0.000000 W1 = 0.005963 N1 = 0.005010 deltaLoss = -0.000001
Updating 0 features
NewtonStep: 2.123 0.006000
NewtonStep: 2.142 0.006000
increaseLambda: 2.14 0.002000
Undoing contribution: was 2.349606927458245E-4 now 2.1225419812705067E-4
160: time = 2.140000 loss = 8.158811
'X03 lambda = 0.0208
alpha = -0.066436 lossBound = -0.000003 W1 = 0.090089 N1 = 0.092272 deltaLoss = -0.000023
NewtonStep: 2.107 0.008000
Updating 3 features
NewtonStep: 1.863 0.032000
increaseLambda: 2.124 0.001000
Undoing: newLoss 8.306632181722804, oldLoss 8.305849674905481, deltaLossBound -5.876406570078615E-6
increaseLambda: 2.144 0.002000
Undoing: newLoss 8.984766292374866, oldLoss 8.983471808768645, deltaLossBound -1.5787848697445454E-6
increaseLambda: 1.824 0.004000
28: time = 1.824000 loss = 7.503213
'X15__rev lambda = -3.0880
alpha = -3.087981 lossBound = -0.024049 W1 = 0.009604 N1 = 0.002605 deltaLoss = -0.048412
increaseLambda: 1.922 0.003000
increaseLambda: 2.108 0.001000
Undoing contribution: was 0.0032276281462779726 now 0.0031687183395812117
151: time = 2.108000 loss = 8.576336
36: time = 1.922000 loss = 7.101851
'X15__rev lambda = 0.5891
Updating 0 features
alpha = -0.142444 lossBound = -0.000011 W1 = 0.032084 N1 = 0.033746 deltaLoss = -0.000059
'X18__rev lambda = -0.7427
alpha = -0.169463 lossBound = -0.007069 W1 = 0.327038 N1 = 0.282758 deltaLoss = -0.007879
NewtonStep: 2.145 0.005000
increaseLambda: 2.126 0.002000
increaseLambda: 2.145 0.001000
increaseLambda: 1.866 0.003000
38: time = 1.866000 loss = 7.079542
'X01.1 lambda = -0.5849
alpha = -0.584937 lossBound = -0.006147 W1 = 0.018734 N1 = 0.007837 deltaLoss = -0.007115
Updating 4 features
increaseLambda: 2.146 0.001000
188: time = 2.146000 loss = 8.400275
'X01.1__rev lambda = -0.3028
alpha = -0.066358 lossBound = -0.000001 W1 = 0.018828 N1 = 0.017708 deltaLoss = -0.000006
NewtonStep: 1.878 0.041000
Loss was 8.282125348896978, now 8.282124263665471, delta -0.000001
parallelUpdate: 2.115 0.022000
Updating 5 features
Updating 0 features
NewtonStep: 2.115 0.000000
NewtonStep: 1.861 0.041000
Updating 0 features
NewtonStep: 2.135 0.006000
increaseLambda: 2.116 0.001000
391: time = 2.116000 loss = 8.282123
'X18__rev lambda = 0.2055
alpha = 0.003919 lossBound = -0.000000 W1 = 0.411999 N1 = 0.419349 deltaLoss = -0.000001
Updating 1 features
Updating 0 features
NewtonStep: 2.146 0.006000
NewtonStep: 2.117 0.001000
Search: 2.131 0.005000
increaseLambda: 2.137 0.002000
Undoing contribution: was 0.06594958299029202 now 0.06594635891633488
169: time = 2.137000 loss = 8.267189
'X09__rev lambda = -0.0115
alpha = 0.064656 lossBound = -0.000000 W1 = 0.014633 N1 = 0.013632 deltaLoss = -0.000003
Search: 2.15 0.005000
increaseLambda: 2.118 0.001000
Undoing contribution: was 3.04870483817988E-4 now 3.043212985891394E-4
increaseLambda: 1.882 0.004000
392: time = 2.118000 loss = 8.282123
33: time = 1.882000 loss = 7.123787
'X18__rev lambda = 0.1424
'X08__rev lambda = -0.8325
Updating 0 features
alpha = -0.832515 lossBound = -0.008719 W1 = 0.012495 N1 = 0.002070 deltaLoss = -0.009584
alpha = -0.006525 lossBound = -0.000000 W1 = 0.837518 N1 = 0.840942 deltaLoss = -0.000001
increaseLambda: 2.148 0.002000
Undoing contribution: was 0.007604667515534057 now 0.0075935923363745095
161: time = 2.148000 loss = 8.158799
'X03 lambda = -0.8189
alpha = 0.137408 lossBound = -0.000002 W1 = 0.006752 N1 = 0.005748 deltaLoss = -0.000011
Updating 0 features
NewtonStep: 2.151 0.005000
Updating 0 features
NewtonStep: 2.119 0.001000
increaseLambda: 2.132 0.001000
172: time = 2.132000 loss = 8.305786
'X08__rev lambda = 0.1316
alpha = 0.131637 lossBound = -0.000006 W1 = 0.224579 N1 = 0.226609 deltaLoss = -0.000064
increaseLambda: 1.865 0.004000
33: time = 1.865000 loss = 7.119182
'X18__rev lambda = -0.5411
alpha = -0.203293 lossBound = -0.010217 W1 = 0.334831 N1 = 0.282758 deltaLoss = -0.011428
NewtonStep: 2.115 0.007000
increaseLambda: 2.152 0.002000
147: time = 2.152000 loss = 8.983468
'X02__rev lambda = 0.0713
alpha = 0.071324 lossBound = -0.000002 W1 = 0.010175 N1 = 0.011483 deltaLoss = -0.000003
increaseLambda: 2.152 0.001000
Undoing contribution: was 0.041279333159878306 now 0.04127341392130168
189: time = 2.152000 loss = 8.400269
'X01.1__rev lambda = -0.4333
alpha = 0.076713 lossBound = -0.000001 W1 = 0.012718 N1 = 0.011716 deltaLoss = -0.000006
increaseLambda: 2.12 0.001000
393: time = 2.120000 loss = 8.282120
'X18 lambda = -2.3125
alpha = -0.054996 lossBound = -0.000000 W1 = 0.033788 N1 = 0.032788 deltaLoss = -0.000003
Updating 0 features
NewtonStep: 2.121 0.001000
increaseLambda: 2.117 0.002000
Undoing: newLoss 8.57733139243701, oldLoss 8.576336032477972, deltaLossBound -4.8041083629398575E-6
Updating 10 features
NewtonStep: 1.829 0.045000
increaseLambda: 2.122 0.001000
Undoing contribution: was 3.043212985891394E-4 now 3.0112916015999716E-4
394: time = 2.122000 loss = 8.282116
'X18__rev lambda = 0.1266
alpha = -0.015762 lossBound = -0.000001 W1 = 0.837518 N1 = 0.840942 deltaLoss = -0.000003
Updating 0 features
NewtonStep: 2.133 0.011000
increaseLambda: 2.129 0.012000
Updating 0 features
increaseLambda: 2.134 0.001000
395: time = 2.134000 loss = 8.282113
'X18 lambda = -2.3671
alpha = -0.054615 lossBound = -0.000000 W1 = 0.033788 N1 = 0.032788 deltaLoss = -0.000003
Updating 0 features
NewtonStep: 2.153 0.016000
Updating 0 features
NewtonStep: 2.148 0.016000
Updating 0 features
NewtonStep: 2.135 0.001000
Updating 0 features
NewtonStep: 2.167 0.015000
Updating 3 features
Updating 0 features
NewtonStep: 2.164 0.016000
NewtonStep: 1.885 0.032000
increaseLambda: 2.149 0.001000
Undoing contribution: was 0.012321676803807505 now 0.012248653454891381
173: time = 2.149000 loss = 8.305713
'X08 lambda = -0.1121
alpha = 0.059316 lossBound = -0.000036 W1 = 0.096445 N1 = 0.091793 deltaLoss = -0.000073
increaseLambda: 2.155 0.002000
170: time = 2.155000 loss = 8.267184
increaseLambda: 2.136 0.001000
Undoing contribution: was 3.0112916015999716E-4 now 2.9799433632659103E-4
396: time = 2.136000 loss = 8.282110
'X09__rev lambda = -0.1396
NewtonStep: 2.168 0.016000
alpha = -0.069484 lossBound = -0.000001 W1 = 0.021905 N1 = 0.020904 deltaLoss = -0.000005
'X18__rev lambda = 0.1110
alpha = -0.015621 lossBound = -0.000001 W1 = 0.837518 N1 = 0.840942 deltaLoss = -0.000003
Updating 0 features
increaseLambda: 1.844 0.015000
Undoing: newLoss 7.287742636406135, oldLoss 7.298823729203659, deltaLossBound -0.02131367328454167
increaseLambda: 2.169 0.002000
Undoing: newLoss 8.401073985540199, oldLoss 8.400268689654807, deltaLossBound -8.980453338864189E-7
NewtonStep: 2.137 0.001000
increaseLambda: 2.166 0.002000
162: time = 2.166000 loss = 8.158790
'X03__rev lambda = -1.5861
alpha = -0.037361 lossBound = -0.000001 W1 = 0.108706 N1 = 0.106181 deltaLoss = -0.000009
increaseLambda: 2.17 0.002000
148: time = 2.170000 loss = 8.983462
'X02__rev lambda = -0.3602
alpha = -0.039292 lossBound = -0.000002 W1 = 0.031930 N1 = 0.029910 deltaLoss = -0.000006
increaseLambda: 2.138 0.001000
397: time = 2.138000 loss = 8.282110
'X18__rev lambda = 0.2084
increaseLambda: 2.17 0.001000
Search: 2.134 0.005000
alpha = 0.002873 lossBound = -0.000000 W1 = 0.411999 N1 = 0.419349 deltaLoss = -0.000000
Updating 3 features
Updating 0 features
NewtonStep: 1.939 0.032000
increaseLambda: 1.888 0.003000
44: time = 1.888000 loss = 7.034793
'X12 lambda = -1.9988
alpha = -1.998762 lossBound = -0.004394 W1 = 0.007946 N1 = 0.001642 deltaLoss = -0.013167
NewtonStep: 2.139 0.001000
increaseLambda: 2.136 0.002000
152: time = 2.136000 loss = 8.576305
'X15__rev lambda = 0.1747
alpha = 0.174678 lossBound = -0.000005 W1 = 0.020809 N1 = 0.021906 deltaLoss = -0.000031
increaseLambda: 2.14 0.001000
398: time = 2.140000 loss = 8.282108
'X18 lambda = -2.4056
alpha = -0.038461 lossBound = -0.000000 W1 = 0.033788 N1 = 0.032788 deltaLoss = -0.000002
Updating 0 features
NewtonStep: 2.141 0.001000
increaseLambda: 1.848 0.004000
Updating 0 features
increaseLambda: 1.942 0.003000
40: time = 1.942000 loss = 7.043336
'X15__rev lambda = 0.4908
alpha = 0.490823 lossBound = -0.004333 W1 = 0.083160 N1 = 0.100066 deltaLoss = -0.009552
NewtonStep: 2.154 0.005000
Search: 2.174 0.004000
increaseLambda: 2.142 0.001000
Undoing contribution: was 0.00445280153545794 now 0.0044513547381804025
399: time = 2.142000 loss = 8.282107
'X18__rev lambda = 0.2948
alpha = -0.005180 lossBound = -0.000001 W1 = 0.323392 N1 = 0.330611 deltaLoss = -0.000001
Updating 0 features
Updating 1 features
NewtonStep: 2.142 0.000000
Reducing newton stepsize from 0.08088189460393469 to 0.011524595370716206
NewtonStep: 2.162 0.007000
increaseLambda: 2.156 0.002000
174: time = 2.156000 loss = 8.305649
'X08__rev lambda = -0.2318
alpha = -0.124700 lossBound = -0.000007 W1 = 0.077516 N1 = 0.075557 deltaLoss = -0.000064
increaseLambda: 2.175 0.001000
190: time = 2.175000 loss = 8.400263
'X01.1__rev lambda = -0.0790
alpha = -0.078995 lossBound = -0.000001 W1 = 0.018671 N1 = 0.017597 deltaLoss = -0.000006
Updating 0 features
Updating 0 features
increaseLambda: 2.144 0.002000
Undoing contribution: was 2.9799433632659103E-4 now 2.9710559839179E-4
400: time = 2.144000 loss = 8.282106
'X18__rev lambda = 0.1027
alpha = -0.008308 lossBound = -0.000000 W1 = 0.837518 N1 = 0.840942 deltaLoss = -0.000001
Reducing newton stepsize from 0.05956056355488212 to 0.007936999845180669
NewtonStep: 2.173 0.007000
NewtonStep: 2.176 0.006000
Updating 5 features
Updating 1 features
Search: 1.851 0.003000
increaseLambda: 2.163 0.001000
Undoing contribution: was 0.06594635891633488 now 0.06594502080301695
171: time = 2.163000 loss = 8.267183
'X09__rev lambda = 0.0000
alpha = 0.011525 lossBound = -0.000001 W1 = 0.014525 N1 = 0.013632 deltaLoss = -0.000001
NewtonStep: 1.925 0.039000
NewtonStep: 2.144 0.000000
increaseLambda: 2.174 0.001000
Undoing contribution: was 0.06266869387511845 now 0.06266425909458276
163: time = 2.174000 loss = 8.158786
'X03__rev lambda = 0.0000
alpha = 0.007937 lossBound = -0.000003 W1 = 0.073896 N1 = 0.072234 deltaLoss = -0.000004
increaseLambda: 2.177 0.001000
Undoing contribution: was 0.009876051902666676 now 0.009869390481733591
149: time = 2.178000 loss = 8.983455
'X02__rev lambda = -0.1876
increaseLambda: 2.146 0.002000
alpha = 0.035692 lossBound = -0.000002 W1 = 0.048857 N1 = 0.046578 deltaLoss = -0.000007
401: time = 2.146000 loss = 8.282105
'X18__rev lambda = 0.2124
alpha = 0.004069 lossBound = -0.000000 W1 = 0.411999 N1 = 0.419349 deltaLoss = -0.000001
Updating 58 features
Updating 0 features
Updating 2 features
Updating 0 features
NewtonStep: 2.146 0.000000
NewtonStep: 1.898 0.032000
NewtonStep: 2.143 0.007000
Updating 7 features
increaseLambda: 1.928 0.003000
32: time = 1.928000 loss = 7.273769
'X08__rev lambda = -0.8768
alpha = -0.876779 lossBound = -0.020599 W1 = 0.024785 N1 = 0.003447 deltaLoss = -0.021482
increaseLambda: 2.147 0.001000
Undoing contribution: was 2.9710559839179E-4 now 2.9653744152978803E-4
402: time = 2.147000 loss = 8.282104
'X18__rev lambda = 0.0960
alpha = -0.006637 lossBound = -0.000000 W1 = 0.837518 N1 = 0.840942 deltaLoss = -0.000001
Updating 0 features
Updating 0 features
NewtonStep: 1.889 0.046000
Updating 0 features
NewtonStep: 2.161 0.005000
NewtonStep: 2.148 0.001000
NewtonStep: 2.18 0.005000
increaseLambda: 1.855 0.004000
27: time = 1.855000 loss = 7.273279
'X18__rev lambda = -1.5831
alpha = -1.583146 lossBound = -0.021314 W1 = 0.011092 N1 = 0.001946 deltaLoss = -0.025545
increaseLambda: 2.145 0.002000
153: time = 2.145000 loss = 8.576241
'X15__rev lambda = -0.9434
alpha = -0.388448 lossBound = -0.000009 W1 = 0.005426 N1 = 0.004413 deltaLoss = -0.000064
increaseLambda: 1.901 0.003000
39: time = 1.901000 loss = 7.063472
'X12 lambda = -1.9425
alpha = -1.942469 lossBound = -0.005921 W1 = 0.009401 N1 = 0.001665 deltaLoss = -0.016070
increaseLambda: 2.149 0.001000
403: time = 2.149000 loss = 8.282101
'X18 lambda = -2.4593
alpha = -0.053763 lossBound = -0.000000 W1 = 0.033788 N1 = 0.032788 deltaLoss = -0.000003
increaseLambda: 2.162 0.001000
Undoing contribution: was 4.8799747541097637E-4 now 4.5459574189857043E-4
175: time = 2.162000 loss = 8.305615
'X08 lambda = 0.1794
alpha = -0.048440 lossBound = -0.000018 W1 = 0.052656 N1 = 0.056372 deltaLoss = -0.000033
increaseLambda: 2.181 0.001000
Undoing contribution: was 0.04127341392130168 now 0.04126502202943583
191: time = 2.181000 loss = 8.400255
'X01.1__rev lambda = -0.3418
alpha = 0.091491 lossBound = -0.000001 W1 = 0.012718 N1 = 0.011716 deltaLoss = -0.000008
Updating 0 features
NewtonStep: 2.15 0.001000
Updating 0 features
NewtonStep: 2.169 0.006000
increaseLambda: 2.151 0.001000
Undoing contribution: was 2.9653744152978803E-4 now 2.934879830307388E-4
404: time = 2.151000 loss = 8.282098
'X18__rev lambda = 0.0806
alpha = -0.015405 lossBound = -0.000001 W1 = 0.837518 N1 = 0.840942 deltaLoss = -0.000003
Updating 0 features
Updating 0 features
Reducing newton stepsize from -0.05398164989277448 to -0.020828499039120124
NewtonStep: 2.152 0.001000
NewtonStep: 2.181 0.007000
Updating 2 features
increaseLambda: 2.171 0.002000
172: time = 2.171000 loss = 8.267181
'X09 lambda = -1.4843
alpha = -0.022722 lossBound = -0.000000 W1 = 0.033894 N1 = 0.032237 deltaLoss = -0.000002
increaseLambda: 1.893 0.004000
31: time = 1.893000 loss = 7.164454
'X15__rev lambda = 0.6485
alpha = 0.648536 lossBound = -0.012699 W1 = 0.135365 N1 = 0.170050 deltaLoss = -0.027442
NewtonStep: 1.962 0.040000
increaseLambda: 2.153 0.001000
405: time = 2.153000 loss = 8.282095
'X18 lambda = -2.5127
alpha = -0.053395 lossBound = -0.000000 W1 = 0.033788 N1 = 0.032788 deltaLoss = -0.000003
Updating 0 features
increaseLambda: 2.182 0.001000
Undoing contribution: was 2.1225419812705067E-4 now 2.02917985740749E-4
164: time = 2.182000 loss = 8.158776
'X03 lambda = 0.0000
alpha = -0.020828 lossBound = -0.000002 W1 = 0.090428 N1 = 0.092272 deltaLoss = -0.000009
NewtonStep: 2.154 0.001000
Updating 0 features
Updating 0 features
NewtonStep: 2.187 0.006000
NewtonStep: 2.168 0.006000
increaseLambda: 2.155 0.001000
Undoing contribution: was 2.934879830307388E-4 now 2.90492184330072E-4
406: time = 2.155000 loss = 8.282092
'X18__rev lambda = 0.0654
alpha = -0.015269 lossBound = -0.000001 W1 = 0.837518 N1 = 0.840942 deltaLoss = -0.000003
Updating 0 features
Updating 0 features
NewtonStep: 2.156 0.001000
NewtonStep: 2.152 0.007000
increaseLambda: 2.188 0.001000
192: time = 2.188000 loss = 8.400249
'X01.1__rev lambda = -0.1398
alpha = -0.060757 lossBound = -0.000001 W1 = 0.018714 N1 = 0.017597 deltaLoss = -0.000005
increaseLambda: 2.169 0.001000
Undoing: newLoss 8.306417622536443, oldLoss 8.305615326725745, deltaLossBound -4.559028832574821E-6
increaseLambda: 1.966 0.004000
37: time = 1.966000 loss = 7.091650
'X02 lambda = -0.7923
alpha = -0.792291 lossBound = -0.006956 W1 = 0.018628 N1 = 0.007154 deltaLoss = -0.010202
increaseLambda: 2.157 0.001000
407: time = 2.157000 loss = 8.282092
'X18__rev lambda = 0.2153
alpha = 0.002905 lossBound = -0.000000 W1 = 0.411999 N1 = 0.419349 deltaLoss = -0.000000
Updating 0 features
Updating 5 features
NewtonStep: 2.157 0.000000
increaseLambda: 2.153 0.001000
Undoing contribution: was 0.007197943888482312 now 0.0071534707767628
154: time = 2.154000 loss = 8.576196
'X15__rev lambda = -3.0495
alpha = 0.402302 lossBound = -0.000007 W1 = 0.004003 N1 = 0.002992 deltaLoss = -0.000044
NewtonStep: 1.87 0.046000
increaseLambda: 2.171 0.002000
Updating 1 features
Updating 3 features
NewtonStep: 2.177 0.006000
increaseLambda: 2.159 0.002000
408: time = 2.159000 loss = 8.282090
'X18 lambda = -2.5498
alpha = -0.037084 lossBound = -0.000000 W1 = 0.033788 N1 = 0.032788 deltaLoss = -0.000001
NewtonStep: 1.923 0.041000
Updating 0 features
Updating 4 features
NewtonStep: 2.159 0.000000
Updating 1 features
NewtonStep: 2.189 0.007000
NewtonStep: 1.906 0.041000
increaseLambda: 2.179 0.002000
Undoing contribution: was 0.025821538024715526 now 0.02581841581040621
173: time = 2.179000 loss = 8.267178
'X09 lambda = -0.9130
alpha = 0.066867 lossBound = -0.000001 W1 = 0.006006 N1 = 0.005005 deltaLoss = -0.000003
increaseLambda: 2.16 0.001000
Undoing contribution: was 6.341622778148686E-5 now 6.199000926930747E-5
409: time = 2.160000 loss = 8.282089
'X18__rev lambda = 0.0426
alpha = -0.005085 lossBound = -0.000001 W1 = 0.464793 N1 = 0.472096 deltaLoss = -0.000001
Updating 0 features
Updating 0 features
increaseLambda: 2.19 0.001000
165: time = 2.190000 loss = 8.158762
X03: lambda = 0.2211 min = 17.6394 max = 76.5009
alpha = 0.065360 lossBound = -0.000000 W1 = 0.558674 N1 = 0.559675 deltaLoss = -0.000014
NewtonStep: 2.193 0.005000
NewtonStep: 2.161 0.001000
Updating 3 features
NewtonStep: 1.911 0.023000
increaseLambda: 1.874 0.004000
Undoing: newLoss 7.490558621944063, oldLoss 7.503213476714158, deltaLossBound -0.02540473217111379
increaseLambda: 2.162 0.001000
Undoing contribution: was 2.90492184330072E-4 now 2.899378766085711E-4
410: time = 2.162000 loss = 8.282088
'X18__rev lambda = 0.0588
alpha = -0.006559 lossBound = -0.000000 W1 = 0.837518 N1 = 0.840942 deltaLoss = -0.000001
increaseLambda: 2.194 0.001000
Undoing contribution: was 0.02534328135877035 now 0.025338362645040698
193: time = 2.194000 loss = 8.400245
'X01.1__rev lambda = -0.1687
alpha = 0.069651 lossBound = -0.000001 W1 = 0.012773 N1 = 0.011772 deltaLoss = -0.000005
Updating 0 features
Search: 2.176 0.005000
increaseLambda: 1.927 0.004000
34: time = 1.927000 loss = 7.111959
'X18 lambda = -1.2147
alpha = -1.214667 lossBound = -0.008109 W1 = 0.009862 N1 = 0.000851 deltaLoss = -0.011828
NewtonStep: 2.163 0.001000
increaseLambda: 1.91 0.004000
34: time = 1.910000 loss = 7.107617
'X02 lambda = -0.8106
alpha = -0.810647 lossBound = -0.008048 W1 = 0.019860 N1 = 0.007215 deltaLoss = -0.011566
Updating 0 features
increaseLambda: 2.177 0.001000
176: time = 2.177000 loss = 8.305565
'X08__rev lambda = 0.1161
Updating 3 features
alpha = 0.116114 lossBound = -0.000005 W1 = 0.223559 N1 = 0.225646 deltaLoss = -0.000050
increaseLambda: 2.164 0.001000
411: time = 2.164000 loss = 8.282087
'X18__rev lambda = 0.2190
alpha = 0.003615 lossBound = -0.000000 W1 = 0.411999 N1 = 0.419349 deltaLoss = -0.000001
increaseLambda: 1.913 0.002000
Undoing contribution: was 0.34235778333379085 now 0.33397498423136207
45: time = 1.913000 loss = 7.026411
'X14__rev lambda = 0.5442
alpha = -0.245689 lossBound = -0.004260 W1 = 0.723347 N1 = 0.702449 deltaLoss = -0.008383
Reducing stepsize from 2.178949508171205 to 1.2923953950789897
Newton: returning 1.2923953950789897 
Updating 0 features
NewtonStep: 1.966 0.024000
Updating 0 features
NewtonStep: 2.161 0.007000
NewtonStep: 2.165 0.001000
Updating 0 features
increaseLambda: 1.878 0.004000
increaseLambda: 2.166 0.001000
Undoing contribution: was 2.899378766085711E-4 now 2.8948896921198255E-4
412: time = 2.166000 loss = 8.282087
'X18__rev lambda = 0.0529
alpha = -0.005899 lossBound = -0.000000 W1 = 0.837518 N1 = 0.840942 deltaLoss = -0.000000
NewtonStep: 2.185 0.006000
increaseLambda: 2.162 0.001000
155: time = 2.162000 loss = 8.576146
'X15__rev lambda = -1.6206
alpha = -0.345931 lossBound = -0.000007 W1 = 0.005404 N1 = 0.004394 deltaLoss = -0.000051
Updating 0 features
NewtonStep: 2.173 0.007000
Updating 1 features
NewtonStep: 2.203 0.013000
increaseLambda: 2.193 0.008000
174: time = 2.193000 loss = 8.267176
'X09 lambda = -2.0456
alpha = -0.072682 lossBound = -0.000000 W1 = 0.002490 N1 = 0.001490 deltaLoss = -0.000002
increaseLambda: 2.174 0.001000
413: time = 2.174000 loss = 8.282084
'X18 lambda = -2.6027
alpha = -0.052916 lossBound = -0.000000 W1 = 0.033788 N1 = 0.032788 deltaLoss = -0.000003
Updating 0 features
NewtonStep: 2.175 0.001000
Updating 0 features
increaseLambda: 2.204 0.001000
Undoing contribution: was 0.035119119752425584 now 0.03508792210795779
166: time = 2.204000 loss = 8.158731
'X03__rev lambda = -0.9323
alpha = 0.077098 lossBound = -0.000005 W1 = 0.078541 N1 = 0.076299 deltaLoss = -0.000031
NewtonStep: 2.189 0.012000
increaseLambda: 2.176 0.001000
Undoing contribution: was 2.8948896921198255E-4 now 2.8653521533937934E-4
414: time = 2.176000 loss = 8.282081
'X18__rev lambda = 0.0377
alpha = -0.015160 lossBound = -0.000001 W1 = 0.837518 N1 = 0.840942 deltaLoss = -0.000003
Updating 0 features
NewtonStep: 2.177 0.001000
increaseLambda: 1.978 0.012000
Undoing: newLoss 7.038391285911616, oldLoss 7.0433364725411, deltaLossBound -0.005722970237171986
increaseLambda: 2.19 0.001000
Undoing contribution: was 0.012248653454891381 now 0.012157060709405513
177: time = 2.190000 loss = 8.305474
'X08 lambda = -0.0455
Updating 0 features
alpha = 0.066617 lossBound = -0.000045 W1 = 0.096454 N1 = 0.091793 deltaLoss = -0.000092
NewtonStep: 2.209 0.015000
increaseLambda: 2.178 0.001000
415: time = 2.178000 loss = 8.282078
'X18 lambda = -2.6553
alpha = -0.052566 lossBound = -0.000000 W1 = 0.033788 N1 = 0.032788 deltaLoss = -0.000003
Updating 0 features
NewtonStep: 2.178 0.000000
increaseLambda: 2.211 0.002000
194: time = 2.211000 loss = 8.400240
'X01.1__rev lambda = -0.1978
alpha = -0.058047 lossBound = -0.000001 W1 = 0.018714 N1 = 0.017597 deltaLoss = -0.000005
Search: 1.891 0.013000
Updating 0 features
increaseLambda: 1.98 0.002000
increaseLambda: 2.18 0.002000
Undoing contribution: was 2.8653521533937934E-4 now 2.836324229933304E-4
416: time = 2.180000 loss = 8.282075
'X18__rev lambda = 0.0227
alpha = -0.015030 lossBound = -0.000001 W1 = 0.837518 N1 = 0.840942 deltaLoss = -0.000003
Updating 2 features
NewtonStep: 2.176 0.014000
Updating 0 features
NewtonStep: 2.199 0.006000
NewtonStep: 2.18 0.000000
increaseLambda: 2.181 0.001000
417: time = 2.181000 loss = 8.282072
Updating 1 features
'X18 lambda = -2.7074
alpha = -0.052120 lossBound = -0.000000 W1 = 0.033788 N1 = 0.032788 deltaLoss = -0.000003
Updating 5 features
increaseLambda: 2.178 0.002000
Undoing contribution: was 0.0071534707767628 now 0.007111119706185205
156: time = 2.178000 loss = 8.576103
'X15__rev lambda = -2.6584
alpha = 0.391150 lossBound = -0.000007 W1 = 0.004003 N1 = 0.002992 deltaLoss = -0.000042
Updating 0 features
increaseLambda: 2.201 0.002000
Updating 0 features
Undoing contribution: was 0.02581841581040621 now 0.025817028910449555
175: time = 2.201000 loss = 8.267175
'X09 lambda = -0.8686
NewtonStep: 1.934 0.033000
alpha = 0.044410 lossBound = -0.000000 W1 = 0.006006 N1 = 0.005005 deltaLoss = -0.000001
NewtonStep: 2.211 0.007000
NewtonStep: 2.182 0.001000
NewtonStep: 2.195 0.005000
increaseLambda: 1.895 0.004000
29: time = 1.895000 loss = 7.472922
'X18__rev lambda = -1.6742
alpha = -1.674193 lossBound = -0.025405 W1 = 0.011651 N1 = 0.001946 deltaLoss = -0.030292
Updating 21 features
Search: 1.984 0.004000
Updating 0 features
increaseLambda: 2.183 0.001000
Undoing contribution: was 2.836324229933304E-4 now 2.807792945451645E-4
418: time = 2.183000 loss = 8.282069
'X18__rev lambda = 0.0078
alpha = -0.014901 lossBound = -0.000001 W1 = 0.837518 N1 = 0.840942 deltaLoss = -0.000003
NewtonStep: 2.215 0.004000
increaseLambda: 2.213 0.002000
167: time = 2.213000 loss = 8.158718
'X03__rev lambda = -1.6295
alpha = -0.043370 lossBound = -0.000002 W1 = 0.108706 N1 = 0.106181 deltaLoss = -0.000013
Updating 0 features
increaseLambda: 2.197 0.002000
Undoing contribution: was 4.5459574189857043E-4 now 4.426197753778762E-4
178: time = 2.197000 loss = 8.305462
'X08 lambda = 0.1502
Updating 5 features
alpha = -0.029192 lossBound = -0.000007 W1 = 0.052644 N1 = 0.056372 deltaLoss = -0.000012
NewtonStep: 2.184 0.001000
NewtonStep: 1.965 0.037000
increaseLambda: 1.937 0.003000
40: time = 1.937000 loss = 7.058105
'X18__rev lambda = -0.5013
increaseLambda: 2.217 0.002000
Undoing contribution: was 0.025338362645040698 now 0.025333821449883893
195: time = 2.217000 loss = 8.400235
alpha = -0.140076 lossBound = -0.004850 W1 = 0.320476 N1 = 0.282758 deltaLoss = -0.005367
'X01.1__rev lambda = -0.1018
alpha = 0.066866 lossBound = -0.000001 W1 = 0.012773 N1 = 0.011772 deltaLoss = -0.000005
increaseLambda: 2.185 0.001000
419: time = 2.185000 loss = 8.282069
'X18__rev lambda = 0.2218
alpha = 0.002807 lossBound = -0.000000 W1 = 0.411999 N1 = 0.419349 deltaLoss = -0.000000
Updating 44 features
increaseLambda: 1.987 0.003000
41: time = 1.987000 loss = 7.031871
'X15__rev lambda = -2.8734
alpha = -2.873405 lossBound = -0.005723 W1 = 0.002627 N1 = 0.000051 deltaLoss = -0.011466
Updating 9 features
NewtonStep: 1.893 0.038000
Updating 0 features
NewtonStep: 2.207 0.006000
Updating 0 features
Updating 0 features
increaseLambda: 1.97 0.005000
33: time = 1.970000 loss = 7.241412
'X12 lambda = -1.5169
alpha = -1.516857 lossBound = -0.018929 W1 = 0.020865 N1 = 0.001963 deltaLoss = -0.032358
NewtonStep: 2.202 0.005000
NewtonStep: 2.185 0.007000
Updating 0 features
Updating 1 features
increaseLambda: 1.897 0.004000
28: time = 1.897000 loss = 7.247131
'X01.1__rev lambda = -0.8423
NewtonStep: 2.222 0.005000
alpha = -0.842326 lossBound = -0.021840 W1 = 0.036218 N1 = 0.009332 deltaLoss = -0.026147
increaseLambda: 2.209 0.002000
176: time = 2.209000 loss = 8.267173
'X09 lambda = -0.4179
alpha = -0.025706 lossBound = -0.000000 W1 = 0.033594 N1 = 0.031945 deltaLoss = -0.000002
NewtonStep: 2.219 0.006000
increaseLambda: 2.203 0.001000
Undoing: newLoss 8.306310273183076, oldLoss 8.305461678149785, deltaLossBound -5.719115009154507E-6
Newton: returning 0.1507839249437861 
Updating 4 features
increaseLambda: 2.187 0.002000
157: time = 2.187000 loss = 8.576056
'X15__rev lambda = -1.9548
alpha = -0.334163 lossBound = -0.000007 W1 = 0.005404 N1 = 0.004394 deltaLoss = -0.000047
increaseLambda: 2.223 0.001000
Undoing: newLoss 8.401041429900781, oldLoss 8.400235166739604, deltaLossBound -6.909383178809985E-7
Updating 2 features
increaseLambda: 2.221 0.002000
Undoing contribution: was 6.483285505953669E-4 now 6.277132519432068E-4
168: time = 2.221000 loss = 8.158698
'X03 lambda = 0.1992
alpha = -0.060429 lossBound = -0.000003 W1 = 0.099473 N1 = 0.101763 deltaLoss = -0.000021
increaseLambda: 2.205 0.002000
NewtonStep: 2.002 0.036000
increaseLambda: 2.224 0.001000
Updating 6 features
NewtonStep: 1.935 0.042000
Loss was 8.983455479128631, now 8.983289796576072, delta -0.000166
parallelUpdate: 2.227 0.049000
Reducing stepsize from 9.292120454267053 to 0.05453457816349003
Newton: returning 0.05453457816349003 
Updating 1 features
Updating 3 features
Updating 0 features
Search: 2.228 0.004000
NewtonStep: 1.945 0.032000
Search: 2.209 0.004000
increaseLambda: 2.006 0.004000
38: time = 2.006000 loss = 7.080378
'X01.1__rev lambda = -0.8294
alpha = -0.829392 lossBound = -0.006436 W1 = 0.022205 N1 = 0.010109 deltaLoss = -0.011271
NewtonStep: 2.215 0.006000
increaseLambda: 2.229 0.001000
196: time = 2.229000 loss = 8.400231
'X01.1__rev lambda = -0.0694
alpha = -0.069414 lossBound = -0.000001 W1 = 0.018614 N1 = 0.017538 deltaLoss = -0.000004
Updating 0 features
increaseLambda: 2.21 0.001000
179: time = 2.210000 loss = 8.305411
'X08__rev lambda = -0.1010
alpha = -0.100963 lossBound = -0.000006 W1 = 0.077670 N1 = 0.075628 deltaLoss = -0.000050
Updating 92 features
increaseLambda: 2.217 0.002000
Undoing contribution: was 0.003916939382204319 now 0.003914551203340764
177: time = 2.217000 loss = 8.267170
'X09 lambda = -0.2623
alpha = 0.035405 lossBound = -0.000000 W1 = 0.019745 N1 = 0.018490 deltaLoss = -0.000002
Updating 1 features
NewtonStep: 2.194 0.007000
NewtonStep: 2.227 0.006000
increaseLambda: 1.94 0.005000
32: time = 1.940000 loss = 7.147671
'X09 lambda = -0.8517
increaseLambda: 1.948 0.003000
alpha = -0.851706 lossBound = -0.011938 W1 = 0.025839 N1 = 0.008610 deltaLoss = -0.016784
46: time = 1.948000 loss = 7.017787
'X01.1__rev lambda = -0.8139
alpha = -0.813885 lossBound = -0.004390 W1 = 0.019673 N1 = 0.010121 deltaLoss = -0.008624
Updating 2 features
Updating 2 features
NewtonStep: 1.963 0.036000
increaseLambda: 2.195 0.001000
Undoing contribution: was 0.007111119706185205 now 0.007071378405735613
158: time = 2.195000 loss = 8.576016
'X15__rev lambda = -2.2810
alpha = 0.377396 lossBound = -0.000006 W1 = 0.004002 N1 = 0.002992 deltaLoss = -0.000040
NewtonStep: 1.946 0.036000
Updating 0 features
increaseLambda: 2.229 0.002000
169: time = 2.229000 loss = 8.158685
'X03__rev lambda = -1.6737
alpha = -0.044209 lossBound = -0.000002 W1 = 0.108706 N1 = 0.106181 deltaLoss = -0.000013
NewtonStep: 2.232 0.005000
Updating 0 features
NewtonStep: 2.234 0.005000
increaseLambda: 2.234 0.002000
Undoing contribution: was 5.386310518065396E-4 now 5.325244526779538E-4
151: time = 2.234000 loss = 8.983284
'X02__rev lambda = 0.5514
alpha = -0.057994 lossBound = -0.000002 W1 = 0.009239 N1 = 0.010588 deltaLoss = -0.000006
Loss was 7.472921829461432, now 7.453021161019342, delta -0.019901
parallelUpdate: 1.915 0.020000
increaseLambda: 2.235 0.001000
Undoing contribution: was 0.025333821449883893 now 0.02532731724040533
197: time = 2.235000 loss = 8.400224
'X01.1__rev lambda = -0.0217
alpha = 0.080144 lossBound = -0.000001 W1 = 0.012774 N1 = 0.011772 deltaLoss = -0.000007
increaseLambda: 1.967 0.004000
35: time = 1.967000 loss = 7.101976
'X02 lambda = -0.8067
alpha = -0.806707 lossBound = -0.006815 W1 = 0.017595 N1 = 0.006532 deltaLoss = -0.009984
Updating 0 features
increaseLambda: 1.95 0.004000
35: time = 1.950000 loss = 7.095679
'X01.1__rev lambda = -0.8379
alpha = -0.837868 lossBound = -0.007810 W1 = 0.020352 N1 = 0.007663 deltaLoss = -0.011937
NewtonStep: 2.223 0.006000
increaseLambda: 2.224 0.001000
178: time = 2.224000 loss = 8.267169
'X09 lambda = -2.1194
alpha = -0.073771 lossBound = -0.000000 W1 = 0.002490 N1 = 0.001490 deltaLoss = -0.000002
Updating 0 features
Updating 1 features
Loss was 8.282068954402305, now 8.282066038538261, delta -0.000003
parallelUpdate: 2.206 0.021000
Updating 3 features
NewtonStep: 2.202 0.007000
NewtonStep: 2.236 0.007000
Updating 1 features
NewtonStep: 1.959 0.022000
NewtonStep: 2.207 0.001000
Updating 3 features
NewtonStep: 2.008 0.021000
Updating 0 features
Updating 0 features
NewtonStep: 2.24 0.005000
NewtonStep: 2.24 0.006000
increaseLambda: 2.208 0.001000
421: time = 2.208000 loss = 8.282065
'X18 lambda = -2.7676
increaseLambda: 2.204 0.002000
alpha = -0.035236 lossBound = -0.000000 W1 = 0.033788 N1 = 0.032788 deltaLoss = -0.000001
159: time = 2.204000 loss = 8.575972
'X15__rev lambda = -2.2775
increaseLambda: 2.237 0.001000
Undoing contribution: was 0.03508792210795779 now 0.035073266248317234
170: time = 2.237000 loss = 8.158670
alpha = -0.322721 lossBound = -0.000006 W1 = 0.005403 N1 = 0.004394 deltaLoss = -0.000044
'X03__rev lambda = -0.8795
alpha = 0.052785 lossBound = -0.000002 W1 = 0.078539 N1 = 0.076299 deltaLoss = -0.000015
Updating 0 features
NewtonStep: 2.209 0.001000
increaseLambda: 2.273 0.033000
198: time = 2.273000 loss = 8.400220
'X01.1__rev lambda = -0.1227
alpha = -0.053307 lossBound = -0.000001 W1 = 0.018653 N1 = 0.017538 deltaLoss = -0.000004
increaseLambda: 2.273 0.033000
Undoing contribution: was 3.35436772336577E-5 now 2.507845361291161E-5
152: time = 2.274000 loss = 8.983275
'X02 lambda = -0.0699
alpha = 0.054544 lossBound = -0.000002 W1 = 0.031057 N1 = 0.029425 deltaLoss = -0.000008
increaseLambda: 1.994 0.035000
41: time = 1.994000 loss = 7.052097
'X08__rev lambda = -0.8575
alpha = -0.857467 lossBound = -0.004547 W1 = 0.008635 N1 = 0.002028 deltaLoss = -0.006008
increaseLambda: 2.242 0.033000
Undoing contribution: was 6.199000926930747E-5 now 6.057219903564597E-5
422: time = 2.242000 loss = 8.282063
'X18__rev lambda = 0.0373
alpha = -0.005070 lossBound = -0.000001 W1 = 0.464793 N1 = 0.472096 deltaLoss = -0.000001
increaseLambda: 2.043 0.035000
42: time = 2.043000 loss = 7.025240
'X02 lambda = -1.4850
alpha = -0.673871 lossBound = -0.004454 W1 = 0.016400 N1 = 0.007215 deltaLoss = -0.006630
Updating 0 features
NewtonStep: 2.243 0.001000
Updating 1 features
NewtonStep: 2.263 0.039000
increaseLambda: 2.244 0.001000
Undoing contribution: was 1.8568824989302296E-4 now 1.8530734971762224E-4
423: time = 2.244000 loss = 8.282063
'X18__rev lambda = -0.1533
alpha = 0.019402 lossBound = -0.000000 W1 = 0.006537 N1 = 0.005537 deltaLoss = -0.000000
Updating 0 features
NewtonStep: 2.245 0.001000
increaseLambda: 2.264 0.001000
Undoing contribution: was 0.025817028910449555 now 0.02581614917638085
179: time = 2.265000 loss = 8.267168
'X09 lambda = -0.8333
alpha = 0.035348 lossBound = -0.000000 W1 = 0.006005 N1 = 0.005005 deltaLoss = -0.000001
Updating 28 features
increaseLambda: 2.246 0.001000
424: time = 2.246000 loss = 8.282062
'X18__rev lambda = -2.2240
alpha = -0.032543 lossBound = -0.000000 W1 = 0.002946 N1 = 0.001946 deltaLoss = -0.000001
Updating 0 features
Updating 0 features
Updating 0 features
Reducing newton stepsize from 0.06106119550048684 to 0.02165839303506506
NewtonStep: 2.278 0.005000
NewtonStep: 2.246 0.000000
NewtonStep: 2.279 0.005000
Updating 1 features
Updating 1 features
NewtonStep: 2.276 0.039000
increaseLambda: 2.248 0.002000
Undoing contribution: was 1.8530734971762224E-4 now 1.8479403900990515E-4
425: time = 2.248000 loss = 8.282062
'X18__rev lambda = -0.1307
increaseLambda: 2.28 0.002000
Undoing contribution: was 0.02532731724040533alpha = 0.022571 lossBound = -0.000000 W1 = 0.006538 N1 = 0.005537 deltaLoss = -0.000001
 now 0.02532508936564421
199: time = 2.280000 loss = 8.400218
'X01.1__rev lambda = 0.0000
alpha = 0.021658 lossBound = -0.000001 W1 = 0.012691 N1 = 0.011772 deltaLoss = -0.000002
NewtonStep: 2.244 0.040000
increaseLambda: 2.28 0.001000
Undoing: newLoss 8.984100450618648, oldLoss 8.983275224753323, deltaLossBound -2.0952219734636403E-6
Updating 0 features
NewtonStep: 2.248 0.000000
increaseLambda: 2.278 0.002000
171: time = 2.278000 loss = 8.158656
'X03__rev lambda = -1.7201
alpha = -0.046422 lossBound = -0.000002 W1 = 0.108706 N1 = 0.106181 deltaLoss = -0.000014
increaseLambda: 2.281 0.001000
increaseLambda: 2.249 0.001000
426: time = 2.249000 loss = 8.282061
'X18__rev lambda = -2.2521
alpha = -0.028013 lossBound = -0.000000 W1 = 0.002946 N1 = 0.001946 deltaLoss = -0.000000
increaseLambda: 2.246 0.002000
160: time = 2.246000 loss = 8.575928
Updating 8 features
'X15__rev lambda = 0.4692
alpha = 0.176395 lossBound = -0.000006 W1 = 0.020418 N1 = 0.021580 deltaLoss = -0.000044
Updating 0 features
NewtonStep: 1.957 0.060000
NewtonStep: 2.25 0.001000
increaseLambda: 2.251 0.001000
Undoing contribution: was 0.022092238765473723 now 0.022091980844374134
427: time = 2.251000 loss = 8.282061
'X18__rev lambda = -2.2558
alpha = 0.027147 lossBound = -0.000000 W1 = 0.001433 N1 = 0.000432 deltaLoss = -0.000000
Updating 0 features
NewtonStep: 2.252 0.001000
Updating 1 features
Updating 3 features
NewtonStep: 2.285 0.005000
NewtonStep: 2.002 0.054000
Newton: returning 0.07833606978028851 
Updating 1 features
increaseLambda: 1.96 0.003000
29: time = 1.960000 loss = 7.224251
'X19 lambda = -1.2457
alpha = -1.245749 lossBound = -0.015192 W1 = 0.018781 N1 = 0.002487 deltaLoss = -0.022880
Updating 22 features
increaseLambda: 2.253 0.001000
Undoing contribution: was 2.6723645067132465E-4 now 2.666397049251738E-4
428: time = 2.253000 loss = 8.282060
'X18__rev lambda = 0.2020
alpha = -0.006826 lossBound = -0.000000 W1 = 0.838025 N1 = 0.841438 deltaLoss = -0.000001
Search: 2.285 0.004000
Updating 0 features
NewtonStep: 2.254 0.001000
increaseLambda: 2.286 0.001000
Undoing contribution: was 0.04126502202943583 now 0.04126345872449788
200: time = 2.286000 loss = 8.400217
'X01.1__rev lambda = -0.3027
alpha = 0.039100 lossBound = -0.000000 W1 = 0.012717 N1 = 0.011716 deltaLoss = -0.000002
Newton: returning 0.2530068246214845 
Updating 1 features
increaseLambda: 2.287 0.002000
153: time = 2.287000 loss = 8.983265
'X02 lambda = -0.0696
alpha = -0.069565 lossBound = -0.000002 W1 = 0.014017 N1 = 0.012826 deltaLoss = -0.000010
Updating 1 features
increaseLambda: 2.255 0.001000
429: time = 2.255000 loss = 8.282060
'X18__rev lambda = 0.2259
alpha = 0.003050 lossBound = -0.000000 W1 = 0.411999 N1 = 0.419349 deltaLoss = -0.000001
increaseLambda: 2.004 0.002000
47: time = 2.004000 loss = 7.012255
'X02 lambda = -2.1277
alpha = -0.644798 lossBound = -0.003592 W1 = 0.015339 N1 = 0.007215 deltaLoss = -0.005532
Updating 0 features
NewtonStep: 2.284 0.006000
NewtonStep: 2.256 0.001000
Updating 1 features
Updating 3 features
increaseLambda: 2.257 0.001000
430: time = 2.257000 loss = 8.282060
'X18__rev lambda = -2.2737
alpha = -0.021648 lossBound = -0.000000 W1 = 0.002946 N1 = 0.001946 deltaLoss = -0.000000
NewtonStep: 2.038 0.068000
NewtonStep: 2.253 0.007000
increaseLambda: 2.286 0.002000
Undoing contribution: was 0.035073266248317234 now 0.03505947743905839
172: time = 2.286000 loss = 8.158642
'X03__rev lambda = -0.8283
alpha = 0.051182 lossBound = -0.000002 W1 = 0.078539 N1 = 0.076299 deltaLoss = -0.000014
Updating 0 features
Updating 2 features
NewtonStep: 2.257 0.000000
Newton: returning 0.1701241180749266 
Updating 7 features
NewtonStep: 2.068 0.062000
Updating 1 features
increaseLambda: 2.259 0.002000
Undoing contribution: was 1.8479403900990515E-4 now 1.8438317159159506E-4
431: time = 2.259000 loss = 8.282059
'X18__rev lambda = -0.1105
alpha = 0.020189 lossBound = -0.000000 W1 = 0.006537 N1 = 0.005537 deltaLoss = -0.000000
increaseLambda: 2.255 0.002000
Undoing contribution: was 0.0031687183395812117 now 0.003129464354487688
161: time = 2.255000 loss = 8.575889
'X15__rev lambda = 0.4723
alpha = -0.116766 lossBound = -0.000007 W1 = 0.032081 N1 = 0.033746 deltaLoss = -0.000039
NewtonStep: 2.291 0.005000
Updating 0 features
Updating 0 features
NewtonStep: 2.259 0.000000
NewtonStep: 2.291 0.004000
increaseLambda: 2.292 0.001000
201: time = 2.292000 loss = 8.400213
'X01.1__rev lambda = -0.1734
alpha = -0.050681 lossBound = -0.000001 W1 = 0.018653 N1 = 0.017538 deltaLoss = -0.000004
increaseLambda: 2.26 0.001000
432: time = 2.260000 loss = 8.282059
'X18__rev lambda = -2.2986
alpha = -0.024940 lossBound = -0.000000 W1 = 0.002946 N1 = 0.001946 deltaLoss = -0.000000
Updating 0 features
increaseLambda: 2.293 0.002000
Undoing contribution: was 2.507845361291161E-5 now 1.9291604691082263E-5
154: time = 2.293000 loss = 8.983259
'X02 lambda = -0.0248
alpha = 0.045082 lossBound = -0.000001 W1 = 0.031056 N1 = 0.029425 deltaLoss = -0.000006
increaseLambda: 2.042 0.004000
34: time = 2.042000 loss = 7.224205
'X18__rev lambda = -0.6206
alpha = -0.250851 lossBound = -0.014031 W1 = 0.411839 N1 = 0.349793 deltaLoss = -0.017207
NewtonStep: 2.261 0.001000
increaseLambda: 2.072 0.004000
Undoing: newLoss 7.0745049606211285, oldLoss 7.080378378419476, deltaLossBound -0.0059705856548685765
increaseLambda: 2.262 0.001000
Undoing contribution: was 0.022091980844374134 now 0.022091716699794147
433: time = 2.262000 loss = 8.282059
'X18__rev lambda = -2.2283
alpha = 0.027470 lossBound = -0.000000 W1 = 0.001433 N1 = 0.000432 deltaLoss = -0.000000
Updating 0 features
NewtonStep: 2.263 0.001000
Updating 1 features
Updating 3 features
NewtonStep: 2.015 0.021000
NewtonStep: 2.293 0.007000
increaseLambda: 2.264 0.001000
434: time = 2.264000 loss = 8.282058
'X18__rev lambda = -2.3190
alpha = -0.020316 lossBound = -0.000000 W1 = 0.002946 N1 = 0.001946 deltaLoss = -0.000000
Updating 3 features
Updating 0 features
NewtonStep: 2.066 0.023000
NewtonStep: 2.265 0.001000
Updating 0 features
Updating 2 features
NewtonStep: 2.297 0.005000
increaseLambda: 2.294 0.001000
173: time = 2.294000 loss = 8.158628
'X03__rev lambda = -1.7651
alpha = -0.045027 lossBound = -0.000002 W1 = 0.108706 N1 = 0.106181 deltaLoss = -0.000013
Updating 0 features
Updating 0 features
NewtonStep: 2.03 0.063000
Updating 2 features
increaseLambda: 2.266 0.001000
Undoing contribution: was 1.8438317159159506E-4 now 1.8402703208792953E-4
435: time = 2.266000 loss = 8.282058
'X18__rev lambda = -0.0917
alpha = 0.018792 lossBound = -0.000000 W1 = 0.006537 N1 = 0.005537 deltaLoss = -0.000000
NewtonStep: 2.298 0.005000
increaseLambda: 2.076 0.004000
Updating 4 features
Loss was 8.267167759095994, now 8.267155702996503, delta -0.000012
parallelUpdate: 2.285 0.020000
NewtonStep: 2.262 0.007000
Updating 0 features
increaseLambda: 2.018 0.003000
42: time = 2.018000 loss = 7.044671
'X09 lambda = -0.7947
alpha = -0.794669 lossBound = -0.004029 W1 = 0.016729 N1 = 0.008239 deltaLoss = -0.007426
NewtonStep: 2.012 0.062000
increaseLambda: 2.298 0.001000
Undoing contribution: was 0.04126345872449788 now 0.041259960798575634
202: time = 2.298000 loss = 8.400209
'X01.1__rev lambda = -0.2440
alpha = 0.058641 lossBound = -0.000001 W1 = 0.012717 N1 = 0.011716 deltaLoss = -0.000003
NewtonStep: 2.266 0.000000
NewtonStep: 2.007 0.067000
increaseLambda: 2.299 0.001000
155: time = 2.299000 loss = 8.983251
'X02 lambda = -0.1444
alpha = -0.074875 lossBound = -0.000002 W1 = 0.013974 N1 = 0.012826 deltaLoss = -0.000008
increaseLambda: 2.068 0.002000
Undoing contribution: was 0.34368714609714585 now 0.3353600932936816
43: time = 2.068000 loss = 7.016913
'X14__rev lambda = 0.5590
alpha = -0.244632 lossBound = -0.004239 W1 = 0.723287 N1 = 0.702449 deltaLoss = -0.008327
increaseLambda: 2.268 0.002000
436: time = 2.268000 loss = 8.282058
'X18__rev lambda = -2.3422
alpha = -0.023216 lossBound = -0.000000 W1 = 0.002946 N1 = 0.001946 deltaLoss = -0.000000
increaseLambda: 2.264 0.002000
162: time = 2.264000 loss = 8.575853
'X15__rev lambda = 0.4390
alpha = 0.156305 lossBound = -0.000005 W1 = 0.020627 N1 = 0.021799 deltaLoss = -0.000035
Updating 0 features
NewtonStep: 2.268 0.000000
Loss was 7.224251078588022, now 7.191757738597078, delta -0.032493
parallelUpdate: 1.976 0.016000
increaseLambda: 2.269 0.001000
Undoing contribution: was 0.022091716699794147 now 0.02209146293256647
437: time = 2.269000 loss = 8.282058
'X18__rev lambda = -2.2014
alpha = 0.026911 lossBound = -0.000000 W1 = 0.001433 N1 = 0.000432 deltaLoss = -0.000000
increaseLambda: 2.033 0.003000
36: time = 2.033000 loss = 7.084592
'X12 lambda = -1.9034
alpha = -1.903444 lossBound = -0.006677 W1 = 0.010203 N1 = 0.001736 deltaLoss = -0.017384
Search: 2.08 0.004000
Updating 0 features
NewtonStep: 2.27 0.001000
increaseLambda: 2.016 0.004000
36: time = 2.016000 loss = 7.084806
'X18 lambda = -1.2212
alpha = -1.221193 lossBound = -0.007296 W1 = 0.009114 N1 = 0.000819 deltaLoss = -0.010873
increaseLambda: 2.011 0.004000
33: time = 2.012000 loss = 7.137383
'X08__rev lambda = -0.8053
alpha = -0.805322 lossBound = -0.009993 W1 = 0.013534 N1 = 0.002044 deltaLoss = -0.010288
Updating 5 features
Updating 0 features
NewtonStep: 1.983 0.068000
increaseLambda: 2.271 0.001000
438: time = 2.271000 loss = 8.282057
'X18__rev lambda = -2.3621
alpha = -0.019890 lossBound = -0.000000 W1 = 0.002946 N1 = 0.001946 deltaLoss = -0.000000
NewtonStep: 2.303 0.005000
Updating 1 features
Updating 0 features
Updating 0 features
Updating 1 features
NewtonStep: 2.272 0.001000
NewtonStep: 2.301 0.007000
Reducing newton stepsize from 0.04861617437219466 to 0.024786659564017023
NewtonStep: 2.304 0.005000
NewtonStep: 2.291 0.006000
increaseLambda: 2.304 0.001000
203: time = 2.304000 loss = 8.400206
'X01.1__rev lambda = -0.2223
alpha = -0.048875 lossBound = -0.000001 W1 = 0.018652 N1 = 0.017538 deltaLoss = -0.000003
increaseLambda: 2.273 0.001000
Undoing contribution: was 1.8402703208792953E-4 now 1.8371598573658726E-4
439: time = 2.273000 loss = 8.282057
'X18__rev lambda = -0.0742
alpha = 0.017558 lossBound = -0.000000 W1 = 0.006537 N1 = 0.005537 deltaLoss = -0.000000
Updating 1 features
increaseLambda: 2.083 0.003000
39: time = 2.083000 loss = 7.073029
'X19__rev lambda = -0.6832
increaseLambda: 2.305 0.001000
alpha = -0.683248 lossBound = -0.005971 W1 = 0.015928 N1 = 0.006891 deltaLoss = -0.007350
Undoing contribution: was 1.9291604691082263E-5 now 1.4180628398227533E-5
156: time = 2.305000 loss = 8.983246
'X02 lambda = 0.0000
alpha = 0.024787 lossBound = -0.000001 W1 = 0.030919 N1 = 0.029425 deltaLoss = -0.000005
increaseLambda: 2.302 0.001000
Undoing contribution: was 0.03505947743905839 now 0.03504649473254855
174: time = 2.303000 loss = 8.158615
'X03__rev lambda = -0.7787
alpha = 0.049647 lossBound = -0.000002 W1 = 0.078539 N1 = 0.076299 deltaLoss = -0.000013
NewtonStep: 2.274 0.001000
increaseLambda: 2.293 0.002000
Undoing contribution: was 0.0157466126362441 now 0.01573142608068611
181: time = 2.293000 loss = 8.267141
'X09__rev lambda = -1.5127
alpha = 0.112687 lossBound = -0.000002 W1 = 0.025244 N1 = 0.024212 deltaLoss = -0.000015
Updating 0 features
increaseLambda: 2.275 0.001000
440: time = 2.275000 loss = 8.282057
'X18__rev lambda = -2.3838
alpha = -0.021701 lossBound = -0.000000 W1 = 0.002946 N1 = 0.001946 deltaLoss = -0.000000
Converged after 440 iterations
440: time = 2.275000 loss = 8.282057
Res.gain: 0.9784062829554845
NewtonStep: 2.271 0.007000
increaseLambda: 1.987 0.004000
Undoing: newLoss 7.4374670216537515, oldLoss 7.453021161019342, deltaLossBound -0.015739191566136342
Updating 3 features
Updating 0 features
increaseLambda: 2.282 0.011000
Undoing contribution: was 0.003129464354487688 now 0.0030944281581168913
163: time = 2.282000 loss = 8.575818
'X15__rev lambda = 0.3620
alpha = -0.110275 lossBound = -0.000006 W1 = 0.032080 N1 = 0.033746 deltaLoss = -0.000035
NewtonStep: 2.035 0.031000
NewtonStep: 2.318 0.014000
Updating 0 features
NewtonStep: 2.319 0.014000
increaseLambda: 2.32 0.002000
Undoing contribution: was 0.041259960798575634 now 0.04125673133776486
204: time = 2.320000 loss = 8.400203
'X01.1__rev lambda = -0.1877
alpha = 0.056304 lossBound = -0.000001 W1 = 0.012717 N1 = 0.011716 deltaLoss = -0.000003
increaseLambda: 2.0 0.013000
Updating 0 features
Updating 2 features
increaseLambda: 2.321 0.002000
Undoing contribution: was 0.024560273862063924 now 0.024554804775086852
157: time = 2.321000 loss = 8.983241
'X02__rev lambda = -0.7128
alpha = 0.032866 lossBound = -0.000001 W1 = 0.046419 N1 = 0.044173 deltaLoss = -0.000005
increaseLambda: 2.038 0.003000
48: time = 2.038000 loss = 7.006605
'X18 lambda = -2.4041
alpha = -1.118652 lossBound = -0.003317 W1 = 0.006078 N1 = 0.000819 deltaLoss = -0.005650
NewtonStep: 2.318 0.015000
NewtonStep: 2.308 0.015000
increaseLambda: 2.32 0.002000
175: time = 2.320000 loss = 8.158603
'X03__rev lambda = -1.8088
alpha = -0.043675 lossBound = -0.000002 W1 = 0.108706 N1 = 0.106181 deltaLoss = -0.000013
increaseLambda: 2.31 0.002000
Undoing contribution: was 0.02581614917638085 now 0.02581417033263421
182: time = 2.310000 loss = 8.267139
'X09 lambda = -0.7429
alpha = 0.053307 lossBound = -0.000000 W1 = 0.006006 N1 = 0.005005 deltaLoss = -0.000002
Updating 0 features
Updating 0 features
NewtonStep: 2.324 0.004000
Search: 2.005 0.005000
NewtonStep: 2.289 0.007000
Updating 1 features
increaseLambda: 2.326 0.002000
NewtonStep: 2.326 0.005000
205: time = 2.326000 loss = 8.400200
'X01.1__rev lambda = -0.2692
alpha = -0.046938 lossBound = -0.000000 W1 = 0.018652 N1 = 0.017538 deltaLoss = -0.000003
increaseLambda: 2.291 0.002000
164: time = 2.291000 loss = 8.575786
'X15__rev lambda = 0.3223
alpha = 0.147602 lossBound = -0.000005 W1 = 0.020730 N1 = 0.021906 deltaLoss = -0.000032
increaseLambda: 2.327 0.001000
Undoing: newLoss 8.984133649693451, oldLoss 8.983240891051338, deltaLossBound -1.5848859882270017E-6
Updating 0 features
Updating 3 features
Updating 1 features
increaseLambda: 2.328 0.001000
NewtonStep: 2.315 0.005000
NewtonStep: 2.049 0.031000
increaseLambda: 2.009 0.004000
31: time = 2.009000 loss = 7.420425
'X01.1 lambda = -1.9162
alpha = -1.916228 lossBound = -0.015739 W1 = 0.017785 N1 = 0.008037 deltaLoss = -0.032597
NewtonStep: 2.326 0.006000
increaseLambda: 2.317 0.002000
183: time = 2.317000 loss = 8.267134
X09^2: lambda = 1.4535 min = 0.0000 max = 889.3119
Updating 3 features
alpha = 0.025267 lossBound = -0.000000 W1 = 0.471605 N1 = 0.472605 deltaLoss = -0.000005
NewtonStep: 2.099 0.031000
Updating 0 features
Updating 3 features
increaseLambda: 2.327 0.001000
Undoing contribution: was 0.03504649473254855 now 0.035034270243410257
176: time = 2.327000 loss = 8.158590
'X03__rev lambda = -0.7305
alpha = 0.048160 lossBound = -0.000002 W1 = 0.078539 N1 = 0.076299 deltaLoss = -0.000012
NewtonStep: 2.33 0.004000
NewtonStep: 2.08 0.038000
Loss was 8.305411355011525, now 8.305342361537978, delta -0.000069
parallelUpdate: 2.312 0.102000
increaseLambda: 2.051 0.002000
43: time = 2.051000 loss = 7.038675
'X03 lambda = -0.7626
alpha = -0.762594 lossBound = -0.003941 W1 = 0.012224 N1 = 0.004920 deltaLoss = -0.005996
increaseLambda: 2.332 0.002000
Undoing contribution: was 0.04125673133776486 now 0.04125374901245904
206: time = 2.332000 loss = 8.400197
'X01.1__rev lambda = -0.1336
alpha = 0.054068 lossBound = -0.000000 W1 = 0.012717 N1 = 0.011716 deltaLoss = -0.000003
Search: 2.332 0.004000
increaseLambda: 2.102 0.003000
44: time = 2.102000 loss = 7.011328
'X03 lambda = -0.7445
alpha = -0.744488 lossBound = -0.003705 W1 = 0.011835 N1 = 0.004838 deltaLoss = -0.005585
Updating 0 features
increaseLambda: 2.333 0.001000
158: time = 2.333000 loss = 8.983227
'X02 lambda = 0.0319
alpha = 0.031886 lossBound = -0.000002 W1 = 0.275548 N1 = 0.278842 deltaLoss = -0.000014
NewtonStep: 2.298 0.007000
increaseLambda: 2.083 0.003000
35: time = 2.083000 loss = 7.199120
'X12 lambda = -3.0399
alpha = -1.523006 lossBound = -0.013517 W1 = 0.016942 N1 = 0.001963 deltaLoss = -0.025086
increaseLambda: 2.299 0.001000
165: time = 2.299000 loss = 8.575740
'X15__rev lambda = -2.6075
alpha = -0.329951 lossBound = -0.000007 W1 = 0.005403 N1 = 0.004394 deltaLoss = -0.000046
Updating 1 features
NewtonStep: 2.323 0.006000
Updating 0 features
Updating 0 features
Updating 1 features
NewtonStep: 2.337 0.005000
NewtonStep: 2.334 0.007000
NewtonStep: 2.318 0.006000
increaseLambda: 2.324 0.001000
184: time = 2.324000 loss = 8.267128
'X09 lambda = -0.4773
alpha = -0.044088 lossBound = -0.000001 W1 = 0.033595 N1 = 0.031945 deltaLoss = -0.000006
increaseLambda: 2.338 0.001000
207: time = 2.338000 loss = 8.400194
'X01.1__rev lambda = -0.3143
alpha = -0.045082 lossBound = -0.000000 W1 = 0.018652 N1 = 0.017538 deltaLoss = -0.000003
Updating 0 features
increaseLambda: 2.335 0.001000
177: time = 2.335000 loss = 8.158578
'X03__rev lambda = -1.8512
alpha = -0.042366 lossBound = -0.000002 W1 = 0.108706 N1 = 0.106181 deltaLoss = -0.000012
increaseLambda: 2.319 0.001000
Undoing contribution: was 4.426197753778762E-4 now 3.434340557456874E-4
181: time = 2.319000 loss = 8.305243
'X08 lambda = 0.0619
alpha = -0.082323 lossBound = -0.000055 W1 = 0.052691 N1 = 0.056372 deltaLoss = -0.000099
NewtonStep: 2.339 0.006000
Updating 2 features
NewtonStep: 2.072 0.039000
Updating 2 features
increaseLambda: 2.34 0.001000
159: time = 2.340000 loss = 8.983220
'X02 lambda = -0.2168
alpha = -0.072368 lossBound = -0.000002 W1 = 0.013974 N1 = 0.012826 deltaLoss = -0.000007
NewtonStep: 2.055 0.039000
Updating 0 features
NewtonStep: 2.306 0.007000
Updating 3 features
Updating 0 features
NewtonStep: 2.342 0.004000
Reducing newton stepsize from -0.6512635305510199 to -0.5442274107323921
NewtonStep: 2.059 0.021000
Updating 3 features
Updating 1 features
Updating 8 features
NewtonStep: 2.121 0.038000
increaseLambda: 2.307 0.001000
Undoing contribution: was 0.007071378405735613 now 0.00702990077140579
166: time = 2.307000 loss = 8.575699
'X15__rev lambda = -1.8947
alpha = 0.386298 lossBound = -0.000006 W1 = 0.004003 N1 = 0.002992 deltaLoss = -0.000041
NewtonStep: 2.33 0.006000
increaseLambda: 2.075 0.003000
37: time = 2.075000 loss = 7.074508
'X18__rev lambda = -0.2165
alpha = -0.216468 lossBound = -0.007170 W1 = 0.403671 N1 = 0.362041 deltaLoss = -0.010083
increaseLambda: 2.344 0.002000
NewtonStep: 2.019 0.043000
Undoing contribution: was 0.04125374901245904 now 0.04125099453308023
208: time = 2.344000 loss = 8.400191
'X01.1__rev lambda = -0.0817
alpha = 0.051927 lossBound = -0.000000 W1 = 0.012717 N1 = 0.011716 deltaLoss = -0.000003
Updating 1 features
Updating 0 features
increaseLambda: 2.058 0.003000
37: time = 2.058000 loss = 7.073787
'X18__rev lambda = -0.2261
alpha = -0.226144 lossBound = -0.007774 W1 = 0.411331 N1 = 0.368006 deltaLoss = -0.011019
NewtonStep: 2.326 0.007000
NewtonStep: 2.342 0.007000
increaseLambda: 2.332 0.002000
Undoing contribution: was 0.003914551203340764 now 0.003912375373378339
185: time = 2.332000 loss = 8.267125
increaseLambda: 2.062 0.003000
Undoing contribution: was 0.33397498423136207 now 0.32821519734494087
49: time = 2.062000 loss = 7.000845
'X14__rev lambda = 0.3628
'X09 lambda = -0.1770
alpha = -0.181409 lossBound = -0.003416 W1 = 0.722920 N1 = 0.702449 deltaLoss = -0.005760
alpha = 0.033817 lossBound = -0.000000 W1 = 0.019745 N1 = 0.018490 deltaLoss = -0.000002
Updating 1 features
Updating 3 features
increaseLambda: 2.327 0.001000
Undoing contribution: was 0.002448077887027337 now 0.002411889038354046
182: time = 2.327000 loss = 8.305207
'X08__rev lambda = -0.8720
alpha = 0.165216 lossBound = -0.000006 W1 = 0.018441 N1 = 0.017372 deltaLoss = -0.000036
Reducing newton stepsize from 0.02906808450951435 to 0.015868289791656942
increaseLambda: 2.343 0.001000
Undoing contribution: was 6.277132519432068E-4 now 6.112737025325439E-4
178: time = 2.343000 loss = 8.158562
NewtonStep: 2.346 0.006000
'X03 lambda = 0.1452
alpha = -0.054040 lossBound = -0.000002 W1 = 0.099472 N1 = 0.101763 deltaLoss = -0.000016
NewtonStep: 2.055 0.043000
increaseLambda: 2.125 0.004000
40: time = 2.125000 loss = 7.059759
'X19 lambda = -1.4832
alpha = -1.483223 lossBound = -0.005881 W1 = 0.010908 N1 = 0.002614 deltaLoss = -0.013270
increaseLambda: 2.348 0.002000
Undoing contribution: was 0.01605478029926739 now 0.016051136580127644
160: time = 2.348000 loss = 8.983216
'X02__rev lambda = 0.0000
alpha = 0.015868 lossBound = -0.000001 W1 = 0.051293 N1 = 0.049125 deltaLoss = -0.000004
increaseLambda: 2.023 0.004000
31: time = 2.023000 loss = 7.163518
'X18__rev lambda = -0.3445
alpha = -0.344531 lossBound = -0.022339 W1 = 0.352642 N1 = 0.282758 deltaLoss = -0.028239
Updating 0 features
NewtonStep: 2.359 0.015000
Updating 0 features
increaseLambda: 2.36 0.001000
209: time = 2.360000 loss = 8.400188
'X01.1__rev lambda = -0.3576
alpha = -0.043303 lossBound = -0.000000 W1 = 0.018652 N1 = 0.017538 deltaLoss = -0.000003
Updating 39 features
increaseLambda: 2.069 0.014000
34: time = 2.069000 loss = 7.126619
NewtonStep: 2.324 0.017000
'X02 lambda = -0.8033
alpha = -0.803336 lossBound = -0.007374 W1 = 0.019067 N1 = 0.007154 deltaLoss = -0.010764
Updating 1 features
NewtonStep: 2.348 0.016000
Updating 0 features
increaseLambda: 2.326 0.002000
167: time = 2.326000 loss = 8.575653
'X15__rev lambda = -2.9368
alpha = -0.329313 lossBound = -0.000007 W1 = 0.005403 N1 = 0.004394 deltaLoss = -0.000046
Updating 0 features
NewtonStep: 2.343 0.016000
NewtonStep: 2.36 0.017000
Updating 3 features
increaseLambda: 2.35 0.002000
186: time = 2.350000 loss = 8.267123
'X09 lambda = -0.5029
alpha = -0.025645 lossBound = -0.000000 W1 = 0.033594 N1 = 0.031945 deltaLoss = -0.000002
NewtonStep: 2.083 0.032000
Updating 1 features
increaseLambda: 2.345 0.002000
Undoing contribution: was 0.0383827599599403 now 0.038370964175127385
183: time = 2.345000 loss = 8.305195
'X08 lambda = -0.9284
alpha = 0.023592 lossBound = -0.000006 W1 = 0.096179 N1 = 0.091560 deltaLoss = -0.000012
NewtonStep: 2.364 0.016000
Updating 3 features
increaseLambda: 2.361 0.001000
179: time = 2.361000 loss = 8.158552
'X03__rev lambda = -1.8907
alpha = -0.039525 lossBound = -0.000001 W1 = 0.108706 N1 = 0.106181 deltaLoss = -0.000010
Updating 31 features
NewtonStep: 2.134 0.032000
increaseLambda: 2.366 0.002000
Undoing contribution: was 5.325244526779538E-4 now 5.298306540768815E-4
161: time = 2.366000 loss = 8.983213
'X02__rev lambda = 0.5126
alpha = -0.038809 lossBound = -0.000001 W1 = 0.009237 N1 = 0.010588 deltaLoss = -0.000003
increaseLambda: 2.086 0.003000
44: time = 2.086000 loss = 7.033228
'X03__rev lambda = -1.1226
alpha = -1.122627 lossBound = -0.003576 W1 = 0.005399 N1 = 0.000536 deltaLoss = -0.005447
Reducing stepsize from 0.5167294056456164 to 0.10246103964273587
Newton: returning 0.10246103964273587 
Updating 0 features
increaseLambda: 2.136 0.002000
45: time = 2.136000 loss = 7.006357
'X03__rev lambda = -1.0304
alpha = -1.030359 lossBound = -0.003547 W1 = 0.005382 N1 = 0.000536 deltaLoss = -0.004971
Updating 5 features
Updating 0 features
NewtonStep: 2.048 0.039000
Updating 1 features
NewtonStep: 2.333 0.007000
NewtonStep: 2.356 0.006000
Updating 0 features
NewtonStep: 2.351 0.006000
increaseLambda: 2.334 0.001000
Undoing contribution: was 0.00702990077140579 now 0.006991184001397128
168: time = 2.334000 loss = 8.575614
'X15__rev lambda = -1.5230
alpha = 0.371693 lossBound = -0.000006 W1 = 0.004002 N1 = 0.002992 deltaLoss = -0.000039
increaseLambda: 2.358 0.002000
Undoing contribution: was 0.003912375373378339 now 0.0039105006181384
187: time = 2.358000 loss = 8.267121
'X09 lambda = -0.1456
alpha = 0.031364 lossBound = -0.000000 W1 = 0.019745 N1 = 0.018490 deltaLoss = -0.000002
Updating 0 features
increaseLambda: 2.051 0.003000
32: time = 2.051000 loss = 7.392581
'X18__rev lambda = -0.3436
alpha = -0.343612 lossBound = -0.021388 W1 = 0.372596 N1 = 0.303502 deltaLoss = -0.027844
NewtonStep: 2.371 0.005000
Updating 3 features
increaseLambda: 2.353 0.002000
Undoing contribution: was 3.434340557456874E-4 now 3.355778666064548E-4
184: time = 2.353000 loss = 8.305187
'X08 lambda = 0.0382
alpha = -0.023684 lossBound = -0.000004 W1 = 0.052642 N1 = 0.056372 deltaLoss = -0.000008
NewtonStep: 2.121 0.038000
increaseLambda: 2.373 0.002000
Undoing contribution: was 0.024554804775086852 now 0.02455028250399059
162: time = 2.373000 loss = 8.983209
'X02__rev lambda = -0.6829
alpha = 0.029862 lossBound = -0.000001 W1 = 0.046419 N1 = 0.044173 deltaLoss = -0.000005
Newton: returning 0.11209280643872147 
Updating 1 features
increaseLambda: 2.124 0.003000
36: time = 2.124000 loss = 7.185095
'X08__rev lambda = -0.8936
alpha = -0.893589 lossBound = -0.012878 W1 = 0.016062 N1 = 0.002133 deltaLoss = -0.014024
Updating 1 features
Updating 3 features
Updating 0 features
NewtonStep: 2.364 0.006000
NewtonStep: 2.094 0.032000
NewtonStep: 2.341 0.007000
Updating 0 features
Loss was 8.400188201329286, now 8.400180497523671, delta -0.000008
parallelUpdate: 2.377 0.017000
NewtonStep: 2.359 0.006000
increaseLambda: 2.365 0.001000
188: time = 2.365000 loss = 8.267120
'X09 lambda = -0.5266
alpha = -0.023656 lossBound = -0.000000 W1 = 0.033594 N1 = 0.031945 deltaLoss = -0.000002
Updating 0 features
increaseLambda: 2.343 0.002000
169: time = 2.343000 loss = 8.575571
'X15__rev lambda = -3.2548
alpha = -0.318027 lossBound = -0.000006 W1 = 0.005403 N1 = 0.004394 deltaLoss = -0.000043
NewtonStep: 2.379 0.006000
increaseLambda: 2.36 0.001000
Undoing contribution: was 0.038370964175127385 now 0.03836414516574357
185: time = 2.360000 loss = 8.305181
'X08 lambda = -0.9104
alpha = 0.017914 lossBound = -0.000003 W1 = 0.096177 N1 = 0.091560 deltaLoss = -0.000007
increaseLambda: 2.096 0.002000
50: time = 2.096000 loss = 6.989249
'X03__rev lambda = -3.5285
alpha = -3.528454 lossBound = -0.003474 W1 = 0.003136 N1 = 0.000636 deltaLoss = -0.011596
increaseLambda: 2.38 0.001000
Undoing: newLoss 8.984103550329447, oldLoss 8.983208931231177, deltaLossBound -1.4618959723228912E-6
Updating 0 features
increaseLambda: 2.382 0.002000
NewtonStep: 2.382 0.005000
Updating 2 features
Updating 2 features
NewtonStep: 2.115 0.040000
NewtonStep: 2.097 0.039000
increaseLambda: 2.383 0.001000
Undoing contribution: was 0.027310280931923666 now 0.027305881235794468
211: time = 2.384000 loss = 8.400176
'X01.1__rev lambda = -0.1743
alpha = 0.062441 lossBound = -0.000001 W1 = 0.014319 N1 = 0.013318 deltaLoss = -0.000004
Updating 1 features
NewtonStep: 2.371 0.006000
Updating 0 features
Updating 0 features
NewtonStep: 2.349 0.006000
NewtonStep: 2.367 0.007000
Updating 3 features
Loss was 8.158551629099604, now 8.15853744630321, delta -0.000014
parallelUpdate: 2.383 0.022000
increaseLambda: 2.373 0.002000
Undoing contribution: was 0.0039105006181384 now 0.003908903202516399
189: time = 2.373000 loss = 8.267118
'X09 lambda = -0.1167
alpha = 0.028928 lossBound = -0.000000 W1 = 0.019745 N1 = 0.018490 deltaLoss = -0.000002
NewtonStep: 2.164 0.039000
Search: 2.387 0.005000
increaseLambda: 2.351 0.002000
Undoing contribution: was 0.006991184001397128 now 0.006954815379492869
170: time = 2.351000 loss = 8.575535
Updating 4 features
'X15__rev lambda = -1.1641
alpha = 0.358883 lossBound = -0.000006 W1 = 0.004001 N1 = 0.002992 deltaLoss = -0.000036
increaseLambda: 2.101 0.004000
38: time = 2.101000 loss = 7.056442
increaseLambda: 2.119 0.004000
increaseLambda: 2.368 0.001000
'X12 lambda = -1.9228
Undoing: newLoss 8.30598845582189, oldLoss 8.305180515986336, deltaLossBound -3.5929265619597045E-6
alpha = -1.922821 lossBound = -0.006591 W1 = 0.010081 N1 = 0.001712 deltaLoss = -0.017345
Undoing: newLoss 7.067941868114893, oldLoss 7.074508119919287, deltaLossBound -0.006894240561683579
NewtonStep: 2.107 0.021000
Updating 0 features
increaseLambda: 2.388 0.001000
163: time = 2.388000 loss = 8.983196
'X02 lambda = 0.0306
alpha = 0.030617 lossBound = -0.000001 W1 = 0.275725 N1 = 0.279018 deltaLoss = -0.000013
NewtonStep: 2.388 0.004000
Updating 3 features
NewtonStep: 2.158 0.022000
increaseLambda: 2.37 0.002000
increaseLambda: 2.39 0.002000
Undoing: newLoss 8.400985784862788, oldLoss 8.400176097827542, deltaLossBound -2.7816335233190243E-7
increaseLambda: 2.168 0.004000
41: time = 2.168000 loss = 7.051673
'X18__rev lambda = -0.1977
alpha = -0.197660 lossBound = -0.005579 W1 = 0.411032 N1 = 0.373930 deltaLoss = -0.008086
increaseLambda: 2.11 0.003000
45: time = 2.110000 loss = 7.025079
'X15__rev lambda = 0.4664
alpha = 0.466433 lossBound = -0.003555 W1 = 0.081935 N1 = 0.097365 deltaLoss = -0.008148
increaseLambda: 2.394 0.004000
Updating 7 features
increaseLambda: 2.163 0.005000
46: time = 2.163000 loss = 6.999694
'X09 lambda = -0.7845
alpha = -0.784458 lossBound = -0.003557 W1 = 0.015663 N1 = 0.007889 deltaLoss = -0.006663
Updating 1 features
increaseLambda: 2.126 0.007000
NewtonStep: 2.069 0.046000
Updating 1 features
NewtonStep: 2.382 0.009000
NewtonStep: 2.392 0.009000
increaseLambda: 2.383 0.001000
190: time = 2.383000 loss = 8.267117
'X09 lambda = -0.5484
alpha = -0.021825 lossBound = -0.000000 W1 = 0.033594 N1 = 0.031945 deltaLoss = -0.000001
Updating 0 features
Updating 0 features
increaseLambda: 2.394 0.002000
Undoing contribution: was 0.035034270243410257 now 0.034979202074647484
181: time = 2.394000 loss = 8.158482
'X03__rev lambda = -0.5965
alpha = 0.102706 lossBound = -0.000008 W1 = 0.078544 N1 = 0.076299 deltaLoss = -0.000055
NewtonStep: 2.361 0.010000
NewtonStep: 2.397 0.009000
Search: 2.397 0.003000
Updating 2 features
Search: 2.379 0.009000
NewtonStep: 2.107 0.038000
Search: 2.13 0.004000
increaseLambda: 2.073 0.004000
32: time = 2.073000 loss = 7.148585
'X19 lambda = -2.6603
alpha = -1.202601 lossBound = -0.008958 W1 = 0.013969 N1 = 0.002487 deltaLoss = -0.014933
increaseLambda: 2.399 0.002000
212: time = 2.399000 loss = 8.400174
'X01.1__rev lambda = -0.0441
alpha = -0.044133 lossBound = -0.000000 W1 = 0.018569 N1 = 0.017482 deltaLoss = -0.000002
increaseLambda: 2.363 0.002000
171: time = 2.363000 loss = 8.575495
'X15__rev lambda = -1.0731
increaseLambda: 2.399 0.002000
alpha = -0.307749 lossBound = -0.000006 W1 = 0.005375 N1 = 0.004367 deltaLoss = -0.000040
Undoing contribution: was 0.02492663994423417 now 0.02492113630071103
164: time = 2.399000 loss = 8.983191
'X02__rev lambda = -1.0228
alpha = 0.031499 lossBound = -0.000001 W1 = 0.053546 N1 = 0.051207 deltaLoss = -0.000006
increaseLambda: 2.38 0.001000
186: time = 2.381000 loss = 8.305142
'X08__rev lambda = 0.1028
alpha = 0.102751 lossBound = -0.000004 W1 = 0.225487 N1 = 0.227613 deltaLoss = -0.000039
Updating 1 features
NewtonStep: 2.389 0.006000
increaseLambda: 2.111 0.004000
increaseLambda: 2.134 0.004000
35: time = 2.111000 loss = 7.115408
38: time = 2.134000 loss = 7.065992
'X09 lambda = -0.8268
'X19__rev lambda = -0.7254
alpha = -0.826837 lossBound = -0.006970 W1 = 0.020532 N1 = 0.008493 deltaLoss = -0.011211
alpha = -0.725376 lossBound = -0.006894 W1 = 0.016575 N1 = 0.006891 deltaLoss = -0.008516
Updating 3 features
NewtonStep: 2.083 0.032000
Updating 0 features
increaseLambda: 2.39 0.001000
Undoing contribution: was 0.003908903202516399 now 0.003907541760826348
191: time = 2.390000 loss = 8.267115
'X09 lambda = -0.0900
alpha = 0.026687 lossBound = -0.000000 W1 = 0.019745 N1 = 0.018490 deltaLoss = -0.000001
Updating 0 features
NewtonStep: 2.4 0.006000
NewtonStep: 2.404 0.005000
Updating 3 features
Reducing newton stepsize from -0.6396596378869696 to -0.3628182738215947
NewtonStep: 2.121 0.025000
Updating 0 features
increaseLambda: 2.405 0.001000
Undoing contribution: was 0.027305881235794468 now 0.027303206396223297
213: time = 2.405000 loss = 8.400172
'X01.1__rev lambda = -0.1257
alpha = 0.048572 lossBound = -0.000000 W1 = 0.014319 N1 = 0.013318 deltaLoss = -0.000003
NewtonStep: 2.405 0.006000
increaseLambda: 2.402 0.002000
182: time = 2.402000 loss = 8.158469
'X03__rev lambda = -2.0058
alpha = -0.044186 lossBound = -0.000002 W1 = 0.108706 N1 = 0.106181 deltaLoss = -0.000013
Updating 0 features
Updating 0 features
NewtonStep: 2.37 0.007000
increaseLambda: 2.086 0.003000
33: time = 2.086000 loss = 7.372490
'X12 lambda = -1.3885
alpha = -1.388510 lossBound = -0.012392 W1 = 0.014429 N1 = 0.001372 deltaLoss = -0.020091
NewtonStep: 2.387 0.006000
Updating 2 features
increaseLambda: 2.406 0.001000
Undoing contribution: was 5.298306540768815E-4 now 5.238643043106417E-4
165: time = 2.406000 loss = 8.983185
'X02__rev lambda = 0.4552
alpha = -0.057417 lossBound = -0.000002 W1 = 0.009239 N1 = 0.010588 deltaLoss = -0.000006
NewtonStep: 2.156 0.032000
increaseLambda: 2.124 0.003000
Undoing contribution: was 0.32821519734494087 now 0.3191231384440568
51: time = 2.124000 loss = 6.980157
'X14__rev lambda = 0.0000
alpha = -0.362818 lossBound = -0.003168 W1 = 0.710472 N1 = 0.702449 deltaLoss = -0.009092
increaseLambda: 2.371 0.001000
172: time = 2.371000 loss = 8.575452
'X15__rev lambda = 0.6170
alpha = 0.173557 lossBound = -0.000006 W1 = 0.020493 N1 = 0.021658 deltaLoss = -0.000043
increaseLambda: 2.389 0.002000
Undoing contribution: was 0.03836414516574357 now 0.038319335534433195
187: time = 2.389000 loss = 8.305097
'X08 lambda = -0.8642
alpha = 0.046257 lossBound = -0.000022 W1 = 0.096197 N1 = 0.091560 deltaLoss = -0.000045
Updating 1 features
NewtonStep: 2.395 0.005000
Updating 0 features
increaseLambda: 2.396 0.001000
192: time = 2.396000 loss = 8.267114
'X09 lambda = -2.3005
increaseLambda: 2.158 0.002000
alpha = -0.060129 lossBound = -0.000000 W1 = 0.002490 N1 = 0.001490 deltaLoss = -0.000001
37: time = 2.159000 loss = 7.169558
'X02 lambda = -0.8108
alpha = -0.810777 lossBound = -0.011061 W1 = 0.026211 N1 = 0.009462 deltaLoss = -0.015537
NewtonStep: 2.41 0.005000
increaseLambda: 2.411 0.001000
Updating 0 features
214: time = 2.411000 loss = 8.400170
'X01.1__rev lambda = -0.0784
alpha = -0.034272 lossBound = -0.000000 W1 = 0.018594 N1 = 0.017482 deltaLoss = -0.000002
NewtonStep: 2.409 0.007000
Updating 0 features
NewtonStep: 2.413 0.007000
increaseLambda: 2.41 0.001000
Undoing contribution: was 0.034979202074647484 now 0.034966935723274625
183: time = 2.410000 loss = 8.158457
'X03__rev lambda = -0.5483
alpha = 0.048259 lossBound = -0.000002 W1 = 0.078539 N1 = 0.076299 deltaLoss = -0.000012
Updating 0 features
Updating 0 features
NewtonStep: 2.395 0.006000
increaseLambda: 2.414 0.001000
Undoing contribution: was 0.02455028250399059 now 0.024547108544488255
166: time = 2.414000 loss = 8.983182
'X02__rev lambda = -0.6579
alpha = 0.025003 lossBound = -0.000001 W1 = 0.046419 N1 = 0.044173 deltaLoss = -0.000003
Updating 1 features
NewtonStep: 2.378 0.007000
NewtonStep: 2.402 0.006000
Updating 3 features
Updating 0 features
increaseLambda: 2.397 0.002000
Undoing: newLoss 8.305897456862287, oldLoss 8.305096856367408, deltaLossBound -9.189211467816033E-6
NewtonStep: 2.136 0.026000
NewtonStep: 2.416 0.005000
increaseLambda: 2.403 0.001000
Undoing contribution: was 0.01573142608068611 now 0.01572975935896547
193: time = 2.403000 loss = 8.267112
'X09__rev lambda = -1.4757
alpha = 0.037034 lossBound = -0.000000 W1 = 0.025242 N1 = 0.024212 deltaLoss = -0.000002
increaseLambda: 2.38 0.002000
Undoing contribution: was 0.0030944281581168913 now 0.0030574095305171416
173: time = 2.380000 loss = 8.575415
'X15__rev lambda = 0.2487
alpha = -0.113369 lossBound = -0.000007 W1 = 0.032080 N1 = 0.033746 deltaLoss = -0.000037
Updating 3 features
NewtonStep: 2.186 0.023000
increaseLambda: 2.417 0.001000
Undoing contribution: was 0.027303206396223297 now 0.027301585068294495
215: time = 2.417000 loss = 8.400168
'X01.1__rev lambda = -0.0879
alpha = 0.037747 lossBound = -0.000000 W1 = 0.014318 N1 = 0.013318 deltaLoss = -0.000002
increaseLambda: 2.399 0.002000
increaseLambda: 2.139 0.003000
46: time = 2.139000 loss = 7.020761
'X15__rev lambda = -0.6669
alpha = -0.666883 lossBound = -0.003955 W1 = 0.008426 N1 = 0.002268 deltaLoss = -0.004318
Updating 0 features
increaseLambda: 2.188 0.002000
47: time = 2.188000 loss = 6.990548
'X19 lambda = -1.5401
alpha = -1.540059 lossBound = -0.003363 W1 = 0.008289 N1 = 0.002549 deltaLoss = -0.009146
Updating 0 features
Updating 2 features
NewtonStep: 2.417 0.007000
NewtonStep: 2.42 0.006000
NewtonStep: 2.134 0.033000
Updating 1 features
NewtonStep: 2.408 0.005000
increaseLambda: 2.419 0.002000
184: time = 2.419000 loss = 8.158445
'X03__rev lambda = -2.0483
alpha = -0.042451 lossBound = -0.000002 W1 = 0.108706 N1 = 0.106181 deltaLoss = -0.000012
Updating 0 features
increaseLambda: 2.422 0.002000
Undoing: newLoss 8.984110825192621, oldLoss 8.983181695855206, deltaLossBound -9.12629754256095E-7
increaseLambda: 2.409 0.001000
194: time = 2.409000 loss = 8.267106
X09^2: lambda = 1.4828 min = 0.0000 max = 889.3119
alpha = 0.029287 lossBound = -0.000000 W1 = 0.471604 N1 = 0.472605 deltaLoss = -0.000007
Updating 3 features
NewtonStep: 2.422 0.005000
Search: 2.403 0.004000
Updating 0 features
NewtonStep: 2.201 0.033000
NewtonStep: 2.387 0.007000
increaseLambda: 2.424 0.002000
216: time = 2.424000 loss = 8.400167
'X01.1__rev lambda = -0.1119
alpha = -0.033517 lossBound = -0.000000 W1 = 0.018594 N1 = 0.017482 deltaLoss = -0.000002
increaseLambda: 2.405 0.002000
188: time = 2.405000 loss = 8.305017
'X08__rev lambda = -0.1287
increaseLambda: 2.424 0.002000
alpha = -0.128703 lossBound = -0.000009 W1 = 0.076646 N1 = 0.074603 deltaLoss = -0.000080
increaseLambda: 2.138 0.004000
39: time = 2.138000 loss = 7.049496
'X02 lambda = -1.4886
alpha = -0.677994 lossBound = -0.004743 W1 = 0.016741 N1 = 0.007215 deltaLoss = -0.006947
increaseLambda: 2.389 0.002000
Undoing: newLoss 8.576411857786786, oldLoss 8.575414747510925, deltaLossBound -4.957619638279567E-6
Updating 4 features
NewtonStep: 2.104 0.031000
increaseLambda: 2.207 0.006000
42: time = 2.207000 loss = 7.045497
'X01.1 lambda = -0.5574
alpha = -0.557434 lossBound = -0.005363 W1 = 0.017771 N1 = 0.007790 deltaLoss = -0.006176
increaseLambda: 2.394 0.005000
Updating 1 features
NewtonStep: 2.417 0.008000
Updating 0 features
NewtonStep: 2.428 0.009000
Updating 0 features
Search: 2.431 0.007000
increaseLambda: 2.418 0.001000
195: time = 2.418000 loss = 8.267103
'X09 lambda = -0.5808
alpha = -0.032408 lossBound = -0.000001 W1 = 0.033595 N1 = 0.031945 deltaLoss = -0.000003
NewtonStep: 2.431 0.007000
Updating 3 features
increaseLambda: 2.107 0.003000
33: time = 2.107000 loss = 7.136595
'X18__rev lambda = -0.2356
alpha = -0.235638 lossBound = -0.009270 W1 = 0.320807 N1 = 0.275746 deltaLoss = -0.011990
NewtonStep: 2.149 0.025000
Updating 0 features
increaseLambda: 2.429 0.001000
Undoing contribution: was 0.034966935723274625 now 0.03495538403168201
185: time = 2.430000 loss = 8.158434
'X03__rev lambda = -0.5015
alpha = 0.046817 lossBound = -0.000002 W1 = 0.078539 N1 = 0.076299 deltaLoss = -0.000012
increaseLambda: 2.433 0.002000
Undoing contribution: was 0.027301585068294495 now 0.027300025367039234
217: time = 2.433000 loss = 8.400165
'X01.1__rev lambda = -0.0509
alpha = 0.037012 lossBound = -0.000000 W1 = 0.014318 N1 = 0.013318 deltaLoss = -0.000002
increaseLambda: 2.433 0.002000
167: time = 2.433000 loss = 8.983177
'X02__rev lambda = -0.0191
alpha = -0.019148 lossBound = -0.000001 W1 = 0.087251 N1 = 0.084508 deltaLoss = -0.000005
Reducing newton stepsize from -0.04965889479584645 to -0.03820145386726141
NewtonStep: 2.414 0.009000
Updating 3 features
Search: 2.398 0.004000
increaseLambda: 2.416 0.002000
Undoing contribution: was 3.355778666064548E-4 now 3.024150139735706E-4
189: time = 2.416000 loss = 8.304984
increaseLambda: 2.152 0.003000
52: time = 2.152000 loss = 6.958097
'X08 lambda = 0.0000
'X08__rev lambda = -2.2214
alpha = -0.038201 lossBound = -0.000019 W1 = 0.052973 N1 = 0.056372 deltaLoss = -0.000033
alpha = -2.221388 lossBound = -0.003413 W1 = 0.048420 N1 = 0.044940 deltaLoss = -0.022060
NewtonStep: 2.167 0.033000
increaseLambda: 2.4 0.002000
174: time = 2.400000 loss = 8.575383
'X15__rev lambda = 0.1777
alpha = 0.177654 lossBound = -0.000005 W1 = 0.020762 N1 = 0.021858 deltaLoss = -0.000032
Updating 1 features
NewtonStep: 2.424 0.006000
Updating 0 features
NewtonStep: 2.438 0.005000
Updating 2 features
increaseLambda: 2.425 0.001000
Undoing contribution: was 0.003907541760826348 now 0.003905696382348765
196: time = 2.425000 loss = 8.267101
'X09 lambda = -0.0589
alpha = 0.031145 lossBound = -0.000000 W1 = 0.019745 N1 = 0.018490 deltaLoss = -0.000002
increaseLambda: 2.17 0.003000
39: time = 2.170000 loss = 7.055280
'X01.1__rev lambda = -0.8076
alpha = -0.807597 lossBound = -0.006230 W1 = 0.021839 N1 = 0.010018 deltaLoss = -0.010712
NewtonStep: 2.118 0.032000
Updating 0 features
Updating 0 features
increaseLambda: 2.439 0.001000
218: time = 2.439000 loss = 8.400164
'X01.1__rev lambda = -0.1448
alpha = -0.032865 lossBound = -0.000000 W1 = 0.018594 N1 = 0.017482 deltaLoss = -0.000002
NewtonStep: 2.439 0.006000
NewtonStep: 2.436 0.006000
Updating 2 features
NewtonStep: 2.149 0.038000
Updating 0 features
increaseLambda: 2.441 0.002000
Undoing contribution: was 0.024547108544488255 now 0.02454475168118107
168: time = 2.441000 loss = 8.983175
'X02__rev lambda = -0.6364
alpha = 0.021521 lossBound = -0.000001 W1 = 0.046418 N1 = 0.044173 deltaLoss = -0.000002
increaseLambda: 2.438 0.002000
186: time = 2.438000 loss = 8.158422
'X03__rev lambda = -2.0895
alpha = -0.041180 lossBound = -0.000002 W1 = 0.108706 N1 = 0.106181 deltaLoss = -0.000011
NewtonStep: 2.422 0.006000
Updating 2 features
increaseLambda: 2.122 0.004000
34: time = 2.122000 loss = 7.356230
'X02 lambda = -0.8324
alpha = -0.832389 lossBound = -0.011063 W1 = 0.027189 N1 = 0.010112 deltaLoss = -0.016260
Updating 0 features
NewtonStep: 2.191 0.032000
Updating 1 features
increaseLambda: 2.424 0.002000
Undoing: newLoss 8.305782874222821, oldLoss 8.304983811722272, deltaLossBound -4.5786758511034715E-6
NewtonStep: 2.407 0.007000
NewtonStep: 2.43 0.005000
Updating 3 features
Updating 0 features
increaseLambda: 2.153 0.004000
Undoing: newLoss 7.109206665517281, oldLoss 7.115407576796049, deltaLossBound -0.006799330568279396
NewtonStep: 2.164 0.025000
NewtonStep: 2.444 0.005000
increaseLambda: 2.432 0.002000
Undoing contribution: was 0.01572975935896547 now 0.01572609096472643
197: time = 2.432000 loss = 8.267097
'X09__rev lambda = -1.4207
Updating 4 features
alpha = 0.054983 lossBound = -0.000000 W1 = 0.025242 N1 = 0.024212 deltaLoss = -0.000004
increaseLambda: 2.409 0.002000
Undoing contribution: was 0.0030574095305171416 now 0.003011975461757466
175: time = 2.409000 loss = 8.575337
'X15__rev lambda = 0.1234
alpha = -0.125247 lossBound = -0.000008 W1 = 0.032082 N1 = 0.033746 deltaLoss = -0.000045
increaseLambda: 2.426 0.002000
NewtonStep: 2.214 0.026000
increaseLambda: 2.445 0.001000
Undoing contribution: was 0.027300025367039234 now 0.02729852496091811
219: time = 2.445000 loss = 8.400162
'X01.1__rev lambda = -0.0146
alpha = 0.036291 lossBound = -0.000000 W1 = 0.014318 N1 = 0.013318 deltaLoss = -0.000002
Updating 0 features
increaseLambda: 2.195 0.004000
38: time = 2.195000 loss = 7.154580
'X18__rev lambda = -0.2623
alpha = -0.262273 lossBound = -0.010499 W1 = 0.417954 N1 = 0.368006 deltaLoss = -0.014978
increaseLambda: 2.167 0.003000
47: time = 2.167000 loss = 7.015410
'X19__rev lambda = -0.2532
alpha = -0.253220 lossBound = -0.003570 W1 = 0.111341 N1 = 0.091584 deltaLoss = -0.005351
NewtonStep: 2.447 0.006000
Updating 0 features
NewtonStep: 2.444 0.006000
increaseLambda: 2.217 0.003000
48: time = 2.217000 loss = 6.979616
'X08__rev lambda = -0.7417
alpha = -0.741712 lossBound = -0.002844 W1 = 0.061285 N1 = 0.048090 deltaLoss = -0.010932
increaseLambda: 2.157 0.004000
increaseLambda: 2.448 0.001000
Undoing contribution: was 5.238643043106417E-4 now 5.215338163355976E-4
169: time = 2.448000 loss = 8.983172
'X02__rev lambda = 0.4190
alpha = -0.036226 lossBound = -0.000001 W1 = 0.009237 N1 = 0.010588 deltaLoss = -0.000002
increaseLambda: 2.446 0.002000
Undoing contribution: was 6.112737025325439E-4 now 5.982087610376548E-4
187: time = 2.446000 loss = 8.158409
'X03 lambda = 0.0841
alpha = -0.048243 lossBound = -0.000002 W1 = 0.099472 N1 = 0.101763 deltaLoss = -0.000013
Updating 1 features
Updating 1 features
NewtonStep: 2.437 0.005000
NewtonStep: 2.45 0.005000
Search: 2.432 0.006000
Updating 0 features
increaseLambda: 2.438 0.001000
198: time = 2.438000 loss = 8.267093
X09^2: lambda = 1.5055 min = 0.0000 max = 889.3119
alpha = 0.022766 lossBound = -0.000000 W1 = 0.471605 N1 = 0.472605 deltaLoss = -0.000004
increaseLambda: 2.451 0.001000
220: time = 2.451000 loss = 8.400161
'X01.1__rev lambda = -0.1770
alpha = -0.032227 lossBound = -0.000000 W1 = 0.018594 N1 = 0.017482 deltaLoss = -0.000001
NewtonStep: 2.416 0.007000
increaseLambda: 2.434 0.002000
190: time = 2.434000 loss = 8.304934
'X08__rev lambda = 0.1163
alpha = 0.116281 lossBound = -0.000005 W1 = 0.224013 N1 = 0.226094 deltaLoss = -0.000050
Updating 2 features
Search: 2.162 0.005000
NewtonStep: 2.453 0.005000
increaseLambda: 2.417 0.001000
Undoing contribution: was 0.029700385898852842 now 0.029679935723950022
176: time = 2.417000 loss = 8.575317
'X15__rev lambda = -0.4531
alpha = 0.033412 lossBound = -0.000005 W1 = 0.170061 N1 = 0.165800 deltaLoss = -0.000020
increaseLambda: 2.455 0.002000
Undoing: newLoss 8.983171387742065, oldLoss 8.983172317777687, deltaLossBound -9.305204200378401E-7
Updating 3 features
Updating 0 features
NewtonStep: 2.233 0.026000
NewtonStep: 2.452 0.006000
increaseLambda: 2.456 0.001000
Updating 1 features
Reducing newton stepsize from 0.03558492568051149 to 0.014637018400785434
NewtonStep: 2.456 0.005000
Updating 3 features
increaseLambda: 2.454 0.002000
increaseLambda: 2.166 0.004000
36: time = 2.166000 loss = 7.102085
Undoing contribution: was 0.0075935923363745095'X15__rev lambda = -2.0450
 now 0.007580796739481354
alpha = -2.044982 lossBound = -0.006799 W1 = 0.006159 N1 = 0.002268 deltaLoss = -0.013323
188: time = 2.454000 loss = 8.158396
'X03 lambda = -0.6557
alpha = 0.147740 lossBound = -0.000002 W1 = 0.006752 N1 = 0.005748 deltaLoss = -0.000013
Updating 1 features
Updating 3 features
NewtonStep: 2.172 0.034000
NewtonStep: 2.445 0.007000
increaseLambda: 2.458 0.002000
Undoing contribution: was 0.02729852496091811 now 0.027297579435111127
221: time = 2.458000 loss = 8.400160
'X01.1__rev lambda = 0.0000
alpha = 0.014637 lossBound = -0.000000 W1 = 0.014270 N1 = 0.013318 deltaLoss = -0.000001
NewtonStep: 2.175 0.023000
increaseLambda: 2.236 0.003000
43: time = 2.236000 loss = 7.037935
'X18 lambda = -1.3873
alpha = -1.387284 lossBound = -0.004163 W1 = 0.005891 N1 = 0.000514 deltaLoss = -0.007562
Updating 0 features
Search: 2.459 0.003000
NewtonStep: 2.44 0.006000
increaseLambda: 2.446 0.001000
199: time = 2.446000 loss = 8.267089
'X09 lambda = -0.6187
alpha = -0.037942 lossBound = -0.000001 W1 = 0.033595 N1 = 0.031945 deltaLoss = -0.000005
Updating 0 features
Updating 3 features
increaseLambda: 2.464 0.005000
170: time = 2.464000 loss = 8.983171
'X02__rev lambda = 3.1156
alpha = 0.044716 lossBound = -0.000001 W1 = 0.000946 N1 = 0.001946 deltaLoss = -0.000001
NewtonStep: 2.428 0.011000
NewtonStep: 2.139 0.032000
increaseLambda: 2.445 0.005000
Undoing contribution: was 0.038319335534433195 now 0.03824783736567879
191: time = 2.445000 loss = 8.304862
'X08 lambda = -0.8055
alpha = 0.058681 lossBound = -0.000035 W1 = 0.096211 N1 = 0.091560 deltaLoss = -0.000071
increaseLambda: 2.181 0.006000
53: time = 2.181000 loss = 6.949322
'X19__rev lambda = -0.7616
alpha = -0.761590 lossBound = -0.003803 W1 = 0.094056 N1 = 0.093201 deltaLoss = -0.008775
increaseLambda: 2.179 0.007000
40: time = 2.179000 loss = 7.040559
'X01.1__rev lambda = -0.8028
alpha = -0.802808 lossBound = -0.004766 W1 = 0.020023 N1 = 0.010018 deltaLoss = -0.008937
increaseLambda: 2.429 0.001000
Undoing contribution: was 0.0023702641497720858 now 0.002354289121577582
177: time = 2.430000 loss = 8.575301
'X15 lambda = -0.5531
alpha = 0.090334 lossBound = -0.000003 W1 = 0.024344 N1 = 0.023010 deltaLoss = -0.000016
Updating 0 features
Updating 3 features
NewtonStep: 2.466 0.008000
NewtonStep: 2.198 0.028000
Updating 1 features
NewtonStep: 2.464 0.010000
increaseLambda: 2.142 0.003000
34: time = 2.142000 loss = 7.123289
'X18 lambda = -1.1591
alpha = -1.159100 lossBound = -0.009876 W1 = 0.011375 N1 = 0.000883 deltaLoss = -0.013307
increaseLambda: 2.467 0.001000
222: time = 2.467000 loss = 8.400159
'X01.1 lambda = -0.3568
alpha = -0.016575 lossBound = -0.000000 W1 = 0.033871 N1 = 0.032004 deltaLoss = -0.000001
increaseLambda: 2.465 0.001000
Undoing: newLoss 8.158645082834806, oldLoss 8.158396401548245, deltaLossBound -4.672355178894506E-7
Updating 1 features
Updating 2 features
NewtonStep: 2.469 0.005000
increaseLambda: 2.201 0.003000
40: time = 2.201000 loss = 7.048519
NewtonStep: 2.456 0.010000
'X03 lambda = -0.7789
alpha = -0.778910 lossBound = -0.004526 W1 = 0.012991 N1 = 0.004994 deltaLoss = -0.006761
increaseLambda: 2.466 0.001000
Updating 0 features
increaseLambda: 2.47 0.001000
Undoing: newLoss 8.98407341787589, oldLoss 8.983171387257268, deltaLossBound -4.174987785242662E-7
NewtonStep: 2.451 0.006000
increaseLambda: 2.458 0.002000
Undoing contribution: was 0.003905696382348765 now 0.0039039665713574293
200: time = 2.458000 loss = 8.267087
'X09 lambda = -0.0287
alpha = 0.030142 lossBound = -0.000000 W1 = 0.019745 N1 = 0.018490 deltaLoss = -0.000002
increaseLambda: 2.472 0.002000
Updating 0 features
Updating 0 features
increaseLambda: 2.453 0.002000
Undoing contribution: was 0.0017599403379163802 now 0.0017462569319400855
NewtonStep: 2.472 0.005000
192: time = 2.453000 loss = 8.304849
Updating 4 features
'X08 lambda = 0.4187
alpha = -0.031156 lossBound = -0.000008 W1 = 0.052636 N1 = 0.056362 deltaLoss = -0.000014
NewtonStep: 2.436 0.006000
NewtonStep: 2.193 0.026000
increaseLambda: 2.473 0.001000
Undoing contribution: was 1.0872502925706976E-4 now 1.0785143230051767E-4
223: time = 2.473000 loss = 8.400158
'X01.1 lambda = -0.2295
alpha = 0.015346 lossBound = -0.000000 W1 = 0.038766 N1 = 0.036829 deltaLoss = -0.000001
Search: 2.47 0.004000
Updating 3 features
NewtonStep: 2.243 0.026000
increaseLambda: 2.438 0.002000
Undoing: newLoss 8.576148818021448, oldLoss 8.575300709063544, deltaLossBound -3.0570805950428378E-6
increaseLambda: 2.472 0.002000
189: time = 2.472000 loss = 8.158381
X03^2: lambda = 0.0629 min = 311.1487 max = 5,852.3945
alpha = 0.062929 lossBound = -0.000000 W1 = 0.408693 N1 = 0.409692 deltaLoss = -0.000015
increaseLambda: 2.195 0.002000
48: time = 2.195000 loss = 7.006176
'X19 lambda = -1.5602
alpha = -1.560159 lossBound = -0.003348 W1 = 0.008271 N1 = 0.002549 deltaLoss = -0.009234
Search: 2.475 0.003000
increaseLambda: 2.44 0.002000
increaseLambda: 2.245 0.002000
49: time = 2.245000 loss = 6.973764
'X02 lambda = -0.7180
alpha = -0.717984 lossBound = -0.003056 W1 = 0.016771 N1 = 0.009319 deltaLoss = -0.005852
Updating 1 features
increaseLambda: 2.477 0.002000
171: time = 2.477000 loss = 8.983168
'X02 lambda = 0.0164
alpha = 0.016351 lossBound = -0.000000 W1 = 0.276257 N1 = 0.279522 deltaLoss = -0.000004
NewtonStep: 2.464 0.006000
Updating 0 features
NewtonStep: 2.478 0.005000
Updating 0 features
NewtonStep: 2.46 0.007000
increaseLambda: 2.466 0.002000
201: time = 2.466000 loss = 8.267085
'X09 lambda = -0.6416
alpha = -0.022831 lossBound = -0.000000 W1 = 0.033594 N1 = 0.031945 deltaLoss = -0.000002
increaseLambda: 2.479 0.001000
224: time = 2.479000 loss = 8.400157
'X01.1 lambda = -0.3728
alpha = -0.015968 lossBound = -0.000000 W1 = 0.033871 N1 = 0.032004 deltaLoss = -0.000001
increaseLambda: 2.461 0.001000
Undoing: newLoss 8.305671380953099, oldLoss 8.304848725053343, deltaLossBound -7.428862248973495E-6
Search: 2.444 0.004000
Updating 1 features
Updating 2 features
NewtonStep: 2.478 0.006000
Updating 0 features
NewtonStep: 2.162 0.040000
NewtonStep: 2.482 0.005000
increaseLambda: 2.446 0.002000
178: time = 2.446000 loss = 8.575285
'X15 lambda = -0.0507
alpha = -0.050651 lossBound = -0.000003 W1 = 0.039695 N1 = 0.037807 deltaLoss = -0.000016
increaseLambda: 2.463 0.002000
increaseLambda: 2.48 0.002000
Undoing contribution: was 5.982087610376548E-4 now 5.676554302655897E-4
190: time = 2.480000 loss = 8.158351
'X03 lambda = 0.0106
alpha = -0.073495 lossBound = -0.000004 W1 = 0.099474 N1 = 0.101763 deltaLoss = -0.000031
increaseLambda: 2.483 0.001000
Undoing contribution: was 0.02492113630071103 now 0.02491646043304286
172: time = 2.483000 loss = 8.983163
'X02__rev lambda = -0.9938
alpha = 0.029062 lossBound = -0.000001 W1 = 0.053545 N1 = 0.051207 deltaLoss = -0.000005
Updating 0 features
NewtonStep: 2.484 0.005000
Updating 2 features
NewtonStep: 2.472 0.006000
increaseLambda: 2.485 0.001000
Undoing contribution: was 1.0785143230051767E-4 now 1.0698618956083942E-4
225: time = 2.485000 loss = 8.400156
'X01.1 lambda = -0.2142
alpha = 0.015273 lossBound = -0.000000 W1 = 0.038766 N1 = 0.036829 deltaLoss = -0.000001
Updating 3 features
Updating 5 features
NewtonStep: 2.263 0.027000
increaseLambda: 2.165 0.003000
35: time = 2.165000 loss = 7.340906
'X18__rev lambda = -0.2623
alpha = -0.262276 lossBound = -0.010997 W1 = 0.413077 N1 = 0.362041 deltaLoss = -0.015325
NewtonStep: 2.235 0.040000
Updating 2 features
NewtonStep: 2.203 0.022000
increaseLambda: 2.474 0.002000
Undoing contribution: was 0.0039039665713574293 now 0.0039024789817770226
202: time = 2.474000 loss = 8.267084
'X09 lambda = -0.0008
alpha = 0.027932 lossBound = -0.000000 W1 = 0.019745 N1 = 0.018490 deltaLoss = -0.000001
Search: 2.468 0.005000
Updating 0 features
Updating 0 features
increaseLambda: 2.266 0.003000
44: time = 2.266000 loss = 7.034106
X02*X12: lambda = -0.5054 min = 660.0947 max = 30,794.0701
alpha = -0.505399 lossBound = -0.000293 W1 = 0.186556 N1 = 0.179800 deltaLoss = -0.003829
Reducing newton stepsize from -0.0699218583404847 to -0.015802559477178554
NewtonStep: 2.452 0.006000
NewtonStep: 2.488 0.005000
increaseLambda: 2.47 0.002000
193: time = 2.470000 loss = 8.304784
'X08__rev lambda = -0.1151
alpha = -0.115077 lossBound = -0.000007 W1 = 0.077622 N1 = 0.075575 deltaLoss = -0.000065
Updating 1 features
increaseLambda: 2.206 0.003000
54: time = 2.206000 loss = 6.938516
'X18__rev lambda = -0.5953
alpha = -0.595253 lossBound = -0.005381 W1 = 0.366582 N1 = 0.373930 deltaLoss = -0.010806
NewtonStep: 2.487 0.007000
Updating 0 features
increaseLambda: 2.454 0.002000
Undoing contribution: was 0.003249142538142576 now 0.0032435371469353787
179: time = 2.454000 loss = 8.575279
'X15__rev lambda = 0.0000
alpha = -0.015803 lossBound = -0.000003 W1 = 0.032529 N1 = 0.033899 deltaLoss = -0.000006
Updating 73 features
increaseLambda: 2.49 0.002000
Undoing contribution: was 5.215338163355976E-4 now 5.189718712013369E-4
173: time = 2.490000 loss = 8.983161
'X02__rev lambda = 0.3811
alpha = -0.037877 lossBound = -0.000001 W1 = 0.009237 N1 = 0.010588 deltaLoss = -0.000003
NewtonStep: 2.49 0.005000
increaseLambda: 2.239 0.004000
39: time = 2.239000 loss = 7.133798
'X12 lambda = -4.6654
alpha = -1.625570 lossBound = -0.009769 W1 = 0.013796 N1 = 0.001963 deltaLoss = -0.020782
increaseLambda: 2.491 0.001000
226: time = 2.491000 loss = 8.400155
'X01.1 lambda = -0.3887
alpha = -0.015890 lossBound = -0.000000 W1 = 0.033871 N1 = 0.032004 deltaLoss = -0.000001
increaseLambda: 2.488 0.001000
Undoing contribution: was 5.324680080154808E-4 now 5.234591125458609E-4
191: time = 2.488000 loss = 8.158342
'X03__rev lambda = -1.3636
alpha = 0.253173 lossBound = -0.000001 W1 = 0.002346 N1 = 0.001344 deltaLoss = -0.000009
Updating 1 features
NewtonStep: 2.48 0.006000
Updating 3 features
NewtonStep: 2.226 0.025000
Updating 0 features
Updating 0 features
increaseLambda: 2.505 0.025000
203: time = 2.505000 loss = 8.267082
'X09 lambda = -0.6626
alpha = -0.021067 lossBound = -0.000000 W1 = 0.033594 N1 = 0.031945 deltaLoss = -0.000001
NewtonStep: 2.518 0.028000
NewtonStep: 2.499 0.029000
Updating 4 features
Updating 0 features
Updating 2 features
NewtonStep: 2.233 0.054000
NewtonStep: 2.519 0.028000
NewtonStep: 2.228 0.062000
increaseLambda: 2.519 0.001000
Undoing: newLoss 8.9840165384789, oldLoss 8.983160554013944, deltaLossBound -6.53812238931484E-7
Updating 4 features
increaseLambda: 2.501 0.002000
increaseLambda: 2.252 0.026000
Undoing: newLoss 8.305568987364724, oldLoss 8.304783780170732, deltaLossBound -5.7664468702835125E-6
41: time = 2.252000 loss = 7.042441
'X18__rev lambda = -0.1756
NewtonStep: 2.24 0.045000
alpha = -0.175638 lossBound = -0.004072 W1 = 0.411889 N1 = 0.379814 deltaLoss = -0.006078
increaseLambda: 2.52 0.001000
Undoing contribution: was 1.0698618956083942E-4 now 1.0612950092436472E-4
227: time = 2.520000 loss = 8.400154
'X01.1 lambda = -0.1990
alpha = 0.015198 lossBound = -0.000000 W1 = 0.038766 N1 = 0.036829 deltaLoss = -0.000001
Updating 1 features
increaseLambda: 2.521 0.002000
Updating 3 features
Updating 3 features
Reducing newton stepsize from -0.5886340167268548 to -0.5589675382351469
NewtonStep: 2.29 0.045000
NewtonStep: 2.518 0.030000
NewtonStep: 2.196 0.054000
increaseLambda: 2.503 0.002000
increaseLambda: 2.231 0.003000
37: time = 2.231000 loss = 7.079670
'X15__rev lambda = 0.6005
alpha = 0.600494 lossBound = -0.009316 W1 = 0.143473 N1 = 0.174808 deltaLoss = -0.022414
increaseLambda: 2.243 0.003000
49: time = 2.243000 loss = 6.999753
Updating 2 features
increaseLambda: 2.237 0.004000
NewtonStep: 2.51 0.005000
'X18 lambda = -1.5769
41: time = 2.237000 loss = 7.033879
alpha = -1.576905 lossBound = -0.002679 W1 = 0.005012 N1 = 0.000819 deltaLoss = -0.006423
'X18__rev lambda = -0.1826
alpha = -0.182621 lossBound = -0.004530 W1 = 0.407582 N1 = 0.373930 deltaLoss = -0.006680
increaseLambda: 2.52 0.002000
192: time = 2.520000 loss = 8.158326
'X03__rev lambda = -2.1388
alpha = -0.049278 lossBound = -0.000002 W1 = 0.108706 N1 = 0.106181 deltaLoss = -0.000016
increaseLambda: 2.293 0.003000
Undoing contribution: was 0.3353600932936816 now 0.32595299425040364
50: time = 2.293000 loss = 6.964357
'X14__rev lambda = 0.0000
alpha = -0.558968 lossBound = -0.002972 W1 = 0.694239 N1 = 0.702449 deltaLoss = -0.009407
increaseLambda: 2.511 0.001000
204: time = 2.511000 loss = 8.267080
X09^2: lambda = 1.5229 min = 0.0000 max = 889.3119
alpha = 0.017351 lossBound = -0.000000 W1 = 0.471605 N1 = 0.472605 deltaLoss = -0.000002
Search: 2.525 0.004000
Updating 0 features
NewtonStep: 2.525 0.005000
increaseLambda: 2.201 0.005000
35: time = 2.201000 loss = 7.114430
'X08__rev lambda = -0.8323
alpha = -0.832325 lossBound = -0.007898 W1 = 0.011734 N1 = 0.002044 deltaLoss = -0.008859
increaseLambda: 2.526 0.001000
174: time = 2.526000 loss = 8.983157
'X02 lambda = -0.0388
alpha = -0.038843 lossBound = -0.000001 W1 = 0.014046 N1 = 0.012872 deltaLoss = -0.000003
increaseLambda: 2.526 0.001000
228: time = 2.526000 loss = 8.400154
'X01.1 lambda = -0.4045
alpha = -0.015812 lossBound = -0.000000 W1 = 0.033871 N1 = 0.032004 deltaLoss = -0.000001
Search: 2.509 0.006000
Updating 2 features
Updating 1 features
NewtonStep: 2.516 0.005000
increaseLambda: 2.51 0.001000
194: time = 2.510000 loss = 8.304721
'X08__rev lambda = 0.1305
alpha = 0.130519 lossBound = -0.000006 W1 = 0.223995 N1 = 0.226030 deltaLoss = -0.000063
NewtonStep: 2.527 0.007000
Updating 0 features
increaseLambda: 2.518 0.002000
Undoing contribution: was 0.01572609096472643 now 0.015720910508617895
205: time = 2.518000 loss = 8.267075
Updating 0 features
'X09__rev lambda = -1.3554
alpha = 0.065340 lossBound = -0.000001 W1 = 0.025242 N1 = 0.024212 deltaLoss = -0.000005
NewtonStep: 2.531 0.005000
NewtonStep: 2.531 0.005000
increaseLambda: 2.528 0.001000
Undoing contribution: was 0.03495538403168201 now 0.03494188389718904
193: time = 2.528000 loss = 8.158312
'X03__rev lambda = -0.4508
alpha = 0.050621 lossBound = -0.000002 W1 = 0.078539 N1 = 0.076299 deltaLoss = -0.000014
increaseLambda: 2.532 0.001000
Undoing contribution: was 1.0612950092436472E-4 now 1.052812840800467E-4
229: time = 2.532000 loss = 8.400153
'X01.1 lambda = -0.1839
alpha = 0.015124 lossBound = -0.000000 W1 = 0.038766 N1 = 0.036829 deltaLoss = -0.000001
increaseLambda: 2.532 0.001000
Undoing contribution: was 0.036461154792160395 now 0.03645818826720582
175: time = 2.532000 loss = 8.983154
'X02 lambda = -0.7532
alpha = 0.051656 lossBound = -0.000001 W1 = 0.011148 N1 = 0.010112 deltaLoss = -0.000003
Updating 2 features
NewtonStep: 2.251 0.045000
Reducing stepsize from 8.222197072532177 to 0.20298604192296696
Newton: returning 0.20298604192296696 
Updating 1 features
Updating 0 features
Updating 1 features
NewtonStep: 2.517 0.007000
NewtonStep: 2.523 0.005000
increaseLambda: 2.253 0.002000
55: time = 2.253000 loss = 6.919926
'X18 lambda = -4.5059
alpha = -4.505912 lossBound = -0.004000 W1 = 0.004348 N1 = 0.001385 deltaLoss = -0.018590
Updating 0 features
NewtonStep: 2.537 0.005000
Updating 0 features
increaseLambda: 2.524 0.001000
Undoing: newLoss 8.267931821699662, oldLoss 8.267074864718385, deltaLossBound -2.418371133664936E-7
NewtonStep: 2.537 0.005000
Updating 1 features
increaseLambda: 2.518 0.001000
Undoing contribution: was 0.03824783736567879 now 0.03816943482295406
195: time = 2.518000 loss = 8.304642
'X08 lambda = -0.7440
alpha = 0.061475 lossBound = -0.000039 W1 = 0.096214 N1 = 0.091560 deltaLoss = -0.000078
NewtonStep: 2.535 0.007000
increaseLambda: 2.538 0.001000
230: time = 2.538000 loss = 8.400152
'X01.1 lambda = -0.4202
alpha = -0.015734 lossBound = -0.000000 W1 = 0.033871 N1 = 0.032004 deltaLoss = -0.000001
increaseLambda: 2.539 0.002000
176: time = 2.539000 loss = 8.983150
'X02 lambda = -0.0936
alpha = -0.054779 lossBound = -0.000001 W1 = 0.014021 N1 = 0.012872 deltaLoss = -0.000004
increaseLambda: 2.526 0.002000
increaseLambda: 2.536 0.001000
194: time = 2.536000 loss = 8.158299
'X03__rev lambda = -2.1833
alpha = -0.044552 lossBound = -0.000002 W1 = 0.108706 N1 = 0.106181 deltaLoss = -0.000013
Updating 4 features
NewtonStep: 2.319 0.053000
Updating 2 features
Updating 0 features
Search: 2.529 0.003000
NewtonStep: 2.223 0.058000
NewtonStep: 2.543 0.005000
Updating 0 features
Updating 0 features
NewtonStep: 2.544 0.005000
increaseLambda: 2.531 0.002000
206: time = 2.531000 loss = 8.267073
NewtonStep: 2.525 0.007000
'X09__rev lambda = -0.0380
alpha = -0.037992 lossBound = -0.000000 W1 = 0.021911 N1 = 0.020893 deltaLoss = -0.000002
increaseLambda: 2.544 0.001000
Undoing contribution: was 1.052812840800467E-4 now 1.0444145748777737E-4
231: time = 2.544000 loss = 8.400151
'X01.1 lambda = -0.1688
alpha = 0.015050 lossBound = -0.000000 W1 = 0.038766 N1 = 0.036829 deltaLoss = -0.000001
Updating 1 features
Updating 3 features
NewtonStep: 2.541 0.005000
Updating 3 features
NewtonStep: 2.265 0.022000
increaseLambda: 2.545 0.001000
Undoing contribution: was 0.03645818826720582 now 0.03645409450626314
177: time = 2.545000 loss = 8.983146
'X02 lambda = -0.6924
NewtonStep: 2.277 0.025000
increaseLambda: 2.323 0.004000
alpha = 0.060763 lossBound = -0.000001 W1 = 0.011149 N1 = 0.010112 deltaLoss = -0.000004
Undoing contribution: was 0.34260181871720924 now 0.3338064659573318
45: time = 2.323000 loss = 7.025311
'X14__rev lambda = 0.5430
alpha = -0.249849 lossBound = -0.004547 W1 = 0.724178 N1 = 0.702449 deltaLoss = -0.008795
Updating 3 features
NewtonStep: 2.314 0.021000
increaseLambda: 2.526 0.001000
Undoing contribution: was 0.0017462569319400855 now 0.0017302106206914557
196: time = 2.526000 loss = 8.304626
'X08 lambda = 0.3850
alpha = -0.033696 lossBound = -0.000009 W1 = 0.052637 N1 = 0.056362 deltaLoss = -0.000016
increaseLambda: 2.543 0.002000
Undoing contribution: was 0.03494188389718904 now 0.03492916402804706
195: time = 2.543000 loss = 8.158286
'X03__rev lambda = -0.4017
alpha = 0.049121 lossBound = -0.000002 W1 = 0.078539 N1 = 0.076299 deltaLoss = -0.000013
increaseLambda: 2.227 0.004000
36: time = 2.227000 loss = 7.329203
'X08__rev lambda = -0.8985
alpha = -0.898513 lossBound = -0.010148 W1 = 0.013835 N1 = 0.002151 deltaLoss = -0.011703
increaseLambda: 2.267 0.002000
50: time = 2.267000 loss = 6.993685
'X18__rev lambda = -0.6622
alpha = -0.662179 lossBound = -0.002780 W1 = 0.106633 N1 = 0.107615 deltaLoss = -0.006068
increaseLambda: 2.28 0.003000
42: time = 2.280000 loss = 7.036855
'X01.1 lambda = -0.5552
alpha = -0.555173 lossBound = -0.004639 W1 = 0.016912 N1 = 0.007790 deltaLoss = -0.005586
increaseLambda: 2.317 0.003000
51: time = 2.317000 loss = 6.947144
'X18 lambda = -4.2579
alpha = -4.257874 lossBound = -0.003934 W1 = 0.004250 N1 = 0.001342 deltaLoss = -0.017213
Updating 0 features
Updating 3 features
NewtonStep: 2.549 0.005000
Updating 1 features
NewtonStep: 2.298 0.059000
NewtonStep: 2.536 0.005000
Updating 0 features
increaseLambda: 2.55 0.001000
232: time = 2.550000 loss = 8.400150
'X01.1 lambda = -0.4359
alpha = -0.015657 lossBound = -0.000000 W1 = 0.033871 N1 = 0.032004 deltaLoss = -0.000001
NewtonStep: 2.55 0.005000
increaseLambda: 2.548 0.012000
Undoing contribution: was 0.015720910508617895 now 0.015719358837810053
207: time = 2.548000 loss = 8.267071
'X09__rev lambda = -1.3197
alpha = 0.035657 lossBound = -0.000000 W1 = 0.025242 N1 = 0.024212 deltaLoss = -0.000002
Updating 1 features
increaseLambda: 2.562 0.012000
178: time = 2.562000 loss = 8.983142
'X02 lambda = -0.2708
alpha = -0.054037 lossBound = -0.000001 W1 = 0.013973 N1 = 0.012826 deltaLoss = -0.000004
NewtonStep: 2.559 0.016000
Updating 0 features
NewtonStep: 2.544 0.018000
Updating 3 features
increaseLambda: 2.56 0.001000
196: time = 2.560000 loss = 8.158272
'X03__rev lambda = -3.4737
alpha = -0.204354 lossBound = -0.000002 W1 = 0.005257 N1 = 0.004255 deltaLoss = -0.000014
increaseLambda: 2.313 0.015000
40: time = 2.313000 loss = 7.123499
'X08__rev lambda = -0.9012
alpha = -0.901171 lossBound = -0.008673 W1 = 0.012375 N1 = 0.002044 deltaLoss = -0.010299
NewtonStep: 2.278 0.041000
increaseLambda: 2.545 0.001000
197: time = 2.545000 loss = 8.304566
'X08__rev lambda = -0.2359
alpha = -0.120804 lossBound = -0.000007 W1 = 0.077533 N1 = 0.075575 deltaLoss = -0.000060
Updating 3 features
Updating 0 features
NewtonStep: 2.566 0.016000
Updating 1 features
NewtonStep: 2.275 0.044000
NewtonStep: 2.553 0.005000
Updating 0 features
NewtonStep: 2.567 0.005000
increaseLambda: 2.567 0.001000
Undoing contribution: was 1.0444145748777737E-4 now 1.0360994034996588E-4
233: time = 2.567000 loss = 8.400149
'X01.1 lambda = -0.1538
alpha = 0.014976 lossBound = -0.000000 W1 = 0.038766 N1 = 0.036829 deltaLoss = -0.000001
increaseLambda: 2.554 0.001000
208: time = 2.554000 loss = 8.267069
'X09__rev lambda = -0.0838
alpha = -0.045813 lossBound = -0.000000 W1 = 0.021893 N1 = 0.020893 deltaLoss = -0.000002
increaseLambda: 2.281 0.003000
42: time = 2.281000 loss = 7.028259
'X01.1 lambda = -0.5597
alpha = -0.559736 lossBound = -0.004624 W1 = 0.016895 N1 = 0.007790 deltaLoss = -0.005620
increaseLambda: 2.568 0.001000
Undoing contribution: was 0.03645409450626314 now 0.03645013886914573
179: time = 2.568000 loss = 8.983138
'X02 lambda = -0.6327
alpha = 0.059699 lossBound = -0.000001 W1 = 0.011149 N1 = 0.010112 deltaLoss = -0.000004
Updating 61 features
Updating 2 features
Updating 1 features
NewtonStep: 2.286 0.033000
NewtonStep: 2.566 0.006000
Updating 0 features
increaseLambda: 2.279 0.004000
38: time = 2.279000 loss = 7.073061
'X08__rev lambda = -1.5357
alpha = -0.730337 lossBound = -0.006140 W1 = 0.010631 N1 = 0.002044 deltaLoss = -0.006609
increaseLambda: 2.567 0.001000
Undoing contribution: was 0.05574908789454799 now 0.05573487628863457
197: time = 2.567000 loss = 8.158258
'X03__rev lambda = -0.2667
alpha = 0.124205 lossBound = -0.000002 W1 = 0.015399 N1 = 0.014396 deltaLoss = -0.000014
Updating 2 features
NewtonStep: 2.551 0.006000
NewtonStep: 2.246 0.045000
increaseLambda: 2.288 0.002000
Undoing: newLoss 6.919864378852481, oldLoss 6.919926492778363, deltaLossBound -0.0025106338370558786
Updating 0 features
Updating 1 features
NewtonStep: 2.572 0.005000
NewtonStep: 2.559 0.005000
increaseLambda: 2.553 0.002000
Undoing: newLoss 8.305349891861205, oldLoss 8.304566110629949, deltaLossBound -5.987739680233119E-6
increaseLambda: 2.573 0.001000
234: time = 2.573000 loss = 8.400149
'X01.1 lambda = -0.7642
alpha = -0.015576 lossBound = -0.000000 W1 = 0.033942 N1 = 0.032074 deltaLoss = -0.000001
increaseLambda: 2.56 0.001000
Undoing contribution: was 0.015719358837810053 now 0.01571707330522553
209: time = 2.560000 loss = 8.267066
'X09__rev lambda = -1.2764
alpha = 0.043313 lossBound = -0.000000 W1 = 0.025242 N1 = 0.024212 deltaLoss = -0.000002
Updating 29 features
increaseLambda: 2.291 0.003000
increaseLambda: 2.555 0.002000
increaseLambda: 2.25 0.004000
36: time = 2.250000 loss = 7.103122
'X02 lambda = -0.8077
alpha = -0.807670 lossBound = -0.007830 W1 = 0.019639 N1 = 0.007215 deltaLoss = -0.011309
Updating 1 features
NewtonStep: 2.572 0.005000
Loss was 8.57527912586447, now 8.575038591117547, delta -0.000241
parallelUpdate: 2.54 0.086000
Search: 2.293 0.002000
increaseLambda: 2.574 0.002000
198: time = 2.574000 loss = 8.158239
'X03__rev lambda = -2.2369
alpha = -0.053594 lossBound = -0.000003 W1 = 0.108707 N1 = 0.106181 deltaLoss = -0.000019
Updating 0 features
NewtonStep: 2.578 0.005000
Reducing stepsize from 2.862868522423887 to 0.0030436863522705616
Newton: returning 0.0030436863522705616 
Updating 1 features
increaseLambda: 2.295 0.002000
56: time = 2.295000 loss = 6.917416
'X14__rev lambda = 0.2753
alpha = 0.275326 lossBound = -0.002511 W1 = 0.077545 N1 = 0.083658 deltaLoss = -0.002511
increaseLambda: 2.579 0.001000
Undoing contribution: was 1.0360994034996588E-4 now 1.0278587909340012E-4
235: time = 2.579000 loss = 8.400148
'X01.1 lambda = -0.1389
alpha = 0.014909 lossBound = -0.000000 W1 = 0.038766 N1 = 0.036829 deltaLoss = -0.000001
Search: 2.561 0.006000
Updating 3 features
Newton: returning 0.05187521511027158 
Updating 1 features
NewtonStep: 2.3 0.033000
Updating 3 features
increaseLambda: 2.562 0.001000
198: time = 2.562000 loss = 8.304500
'X08__rev lambda = 0.1331
alpha = 0.133087 lossBound = -0.000006 W1 = 0.223599 N1 = 0.225627 deltaLoss = -0.000066
NewtonStep: 2.35 0.033000
Updating 0 features
Updating 1 features
Updating 3 features
NewtonStep: 2.579 0.005000
NewtonStep: 2.546 0.006000
NewtonStep: 2.314 0.034000
increaseLambda: 2.303 0.003000
51: time = 2.303000 loss = 6.970197
'X08__rev lambda = -2.2933
alpha = -2.293324 lossBound = -0.003434 W1 = 0.052072 N1 = 0.048599 deltaLoss = -0.023488
Updating 0 features
increaseLambda: 2.581 0.002000
Undoing contribution: was 0.03492916402804706 now 0.03491751423319382
199: time = 2.581000 loss = 8.158227
'X03__rev lambda = -0.3547
alpha = 0.047001 lossBound = -0.000002 W1 = 0.078539 N1 = 0.076299 deltaLoss = -0.000012
increaseLambda: 2.353 0.003000
52: time = 2.353000 loss = 6.941193
'X19__rev lambda = -1.4551
alpha = -1.455113 lossBound = -0.002946 W1 = 0.007021 N1 = 0.004874 deltaLoss = -0.005951
increaseLambda: 2.548 0.002000
Undoing: newLoss 8.5760132044056, oldLoss 8.575038591117547, deltaLossBound -1.6318000324691753E-6
NewtonStep: 2.584 0.005000
Updating 4 features
NewtonStep: 2.363 0.040000
increaseLambda: 2.317 0.003000
43: time = 2.317000 loss = 7.023026
'X08__rev lambda = -0.7651
alpha = -0.765071 lossBound = -0.004217 W1 = 0.061389 N1 = 0.045379 deltaLoss = -0.013829
increaseLambda: 2.585 0.001000
236: time = 2.585000 loss = 8.400147
'X01.1 lambda = -0.7797
alpha = -0.015502 lossBound = -0.000000 W1 = 0.033942 N1 = 0.032074 deltaLoss = -0.000001
Loss was 8.267066424472219, now 8.267066161930671, delta -0.000000
parallelUpdate: 2.572 0.012000
Updating 0 features
increaseLambda: 2.55 0.002000
NewtonStep: 2.567 0.005000
increaseLambda: 2.568 0.001000
Undoing contribution: was 0.03816943482295406 now 0.0380860046957597
199: time = 2.568000 loss = 8.304417
'X08 lambda = -0.6806
alpha = 0.063429 lossBound = -0.000041 W1 = 0.096217 N1 = 0.091560 deltaLoss = -0.000083
increaseLambda: 2.367 0.004000
46: time = 2.367000 loss = 7.019739
'X08__rev lambda = -1.5510
alpha = -0.712317 lossBound = -0.005022 W1 = 0.009596 N1 = 0.002044 deltaLoss = -0.005572
Updating 2 features
NewtonStep: 2.269 0.042000
Updating 1 features
Updating 1 features
Updating 0 features
NewtonStep: 2.577 0.005000
NewtonStep: 2.587 0.006000
Search: 2.554 0.004000
NewtonStep: 2.59 0.005000
increaseLambda: 2.578 0.001000
211: time = 2.578000 loss = 8.267064
'X09__rev lambda = -0.1298
alpha = -0.045737 lossBound = -0.000000 W1 = 0.021893 N1 = 0.020893 deltaLoss = -0.000002
increaseLambda: 2.591 0.001000
Undoing contribution: was 1.0278587909340012E-4 now 1.0196972383269235E-4
237: time = 2.591000 loss = 8.400146
'X01.1 lambda = -0.1241
alpha = 0.014838 lossBound = -0.000000 W1 = 0.038766 N1 = 0.036829 deltaLoss = -0.000001
increaseLambda: 2.589 0.002000
200: time = 2.589000 loss = 8.158216
'X03__rev lambda = -2.2783
alpha = -0.041396 lossBound = -0.000002 W1 = 0.108706 N1 = 0.106181 deltaLoss = -0.000011
increaseLambda: 2.556 0.002000
181: time = 2.556000 loss = 8.575033
'X15__rev lambda = -0.0215
alpha = -0.021464 lossBound = -0.000002 W1 = 0.130073 N1 = 0.126191 deltaLoss = -0.000006
Updating 1 features
increaseLambda: 2.272 0.003000
37: time = 2.272000 loss = 7.313170
'X12 lambda = -1.5488
NewtonStep: 2.573 0.005000
alpha = -1.548769 lossBound = -0.008289 W1 = 0.010799 N1 = 0.001259 deltaLoss = -0.016033
increaseLambda: 2.575 0.002000
Undoing contribution: was 0.0017302106206914557 now 0.0017120008745165093
200: time = 2.575000 loss = 8.304399
'X08 lambda = 0.3491
alpha = -0.035856 lossBound = -0.000010 W1 = 0.052639 N1 = 0.056362 deltaLoss = -0.000018
Updating 1 features
NewtonStep: 2.588 0.010000
Updating 4 features
Updating 0 features
NewtonStep: 2.601 0.010000
NewtonStep: 2.316 0.035000
increaseLambda: 2.589 0.001000
Undoing contribution: was 0.01571707330522553 now 0.01571480934730484
212: time = 2.589000 loss = 8.267062
'X09__rev lambda = -1.2322
alpha = 0.043112 lossBound = -0.000000 W1 = 0.025242 N1 = 0.024212 deltaLoss = -0.000002
Updating 1 features
Updating 3 features
Updating 0 features
Reducing newton stepsize from -0.05089006797674027 to -0.010603063253823111
NewtonStep: 2.6 0.011000
increaseLambda: 2.603 0.002000
238: time = 2.603000 loss = 8.400145
NewtonStep: 2.352 0.039000
'X01.1 lambda = -0.7951
alpha = -0.015428 lossBound = -0.000000 W1 = 0.033942 N1 = 0.032074 deltaLoss = -0.000001
Updating 1 features
NewtonStep: 2.567 0.011000
NewtonStep: 2.584 0.009000
increaseLambda: 2.602 0.002000
Undoing contribution: was 5.676554302655897E-4 now 5.622225938626154E-4
201: time = 2.602000 loss = 8.158210
'X03 lambda = 0.0000
alpha = -0.010603 lossBound = -0.000002 W1 = 0.099924 N1 = 0.101763 deltaLoss = -0.000005
increaseLambda: 2.586 0.002000
Undoing contribution: was 0.0380860046957597 now 0.038071158287694105
201: time = 2.586000 loss = 8.304384
'X08 lambda = -0.6541
Updating 2 features
alpha = 0.026450 lossBound = -0.000007 W1 = 0.096181 N1 = 0.091560 deltaLoss = -0.000015
NewtonStep: 2.322 0.027000
increaseLambda: 2.569 0.002000
182: time = 2.569000 loss = 8.575010
'X15__rev lambda = 0.3394
alpha = 0.125731 lossBound = -0.000003 W1 = 0.020681 N1 = 0.021858 deltaLoss = -0.000023
increaseLambda: 2.32 0.004000
43: time = 2.320000 loss = 7.016211
'X12 lambda = -2.0768
alpha = -2.076786 lossBound = -0.003705 W1 = 0.007274 N1 = 0.001642 deltaLoss = -0.012048
Updating 1 features
NewtonStep: 2.593 0.004000
Updating 2 features
increaseLambda: 2.594 0.001000
213: time = 2.594000 loss = 8.267058
X09^2: lambda = 1.5458 min = 0.0000 max = 889.3119
alpha = 0.022586 lossBound = -0.000000 W1 = 0.471605 N1 = 0.472605 deltaLoss = -0.000004
increaseLambda: 2.356 0.004000
41: time = 2.356000 loss = 7.114582
'X01.1 lambda = -0.6394
alpha = -0.639434 lossBound = -0.007454 W1 = 0.020395 N1 = 0.007999 deltaLoss = -0.008916
NewtonStep: 2.316 0.037000
increaseLambda: 2.325 0.003000
57: time = 2.325000 loss = 6.909538
'X02 lambda = -1.8244
alpha = -1.824438 lossBound = -0.001872 W1 = 0.017392 N1 = 0.015847 deltaLoss = -0.007878
Updating 0 features
NewtonStep: 2.609 0.006000
Loss was 8.983138025576492, now 8.983133770118299, delta -0.000004
parallelUpdate: 2.609 0.041000
Updating 0 features
increaseLambda: 2.61 0.001000
Undoing contribution: was 1.0196972383269235E-4 now 1.011614007264651E-4
239: time = 2.610000 loss = 8.400144
'X01.1 lambda = -0.1093
NewtonStep: 2.591 0.005000
alpha = 0.014767 lossBound = -0.000000 W1 = 0.038766 N1 = 0.036829 deltaLoss = -0.000001
Updating 38 features
Updating 3 features
increaseLambda: 2.319 0.003000
39: time = 2.319000 loss = 7.058717
'X12 lambda = -1.9652
alpha = -1.965246 lossBound = -0.005066 W1 = 0.008508 N1 = 0.001598 deltaLoss = -0.014344
NewtonStep: 2.379 0.026000
Updating 0 features
NewtonStep: 2.608 0.006000
Updating 1 features
NewtonStep: 2.598 0.004000
increaseLambda: 2.592 0.001000
Undoing contribution: was 0.0017120008745165093 now 0.001698352238874382
202: time = 2.592000 loss = 8.304370
'X08 lambda = 0.3180
alpha = -0.031113 lossBound = -0.000008 W1 = 0.052636 N1 = 0.056362 deltaLoss = -0.000014
Updating 0 features
NewtonStep: 2.576 0.007000
Updating 3 features
increaseLambda: 2.6 0.002000
214: time = 2.600000 loss = 8.267055
'X09 lambda = -0.6917
alpha = -0.028330 lossBound = -0.000000 W1 = 0.033594 N1 = 0.031945 deltaLoss = -0.000003
increaseLambda: 2.61 0.002000
Undoing contribution: was 9.255067752846785E-4 now 9.164305592517124E-4
202: time = 2.610000 loss = 8.158201
'X03 lambda = 0.2367
alpha = -0.039611 lossBound = -0.000001 W1 = 0.102662 N1 = 0.104989 deltaLoss = -0.000009
NewtonStep: 2.333 0.030000
increaseLambda: 2.382 0.003000
53: time = 2.382000 loss = 6.925458
'X08__rev lambda = -2.4473
alpha = -1.705578 lossBound = -0.002396 W1 = 0.052548 N1 = 0.048090 deltaLoss = -0.015735
Updating 2 features
increaseLambda: 2.578 0.002000
183: time = 2.578000 loss = 8.574975
'X15__rev lambda = -3.9845
Updating 4 features
alpha = -0.288561 lossBound = -0.000005 W1 = 0.005401 N1 = 0.004394 deltaLoss = -0.000035
NewtonStep: 2.289 0.039000
NewtonStep: 2.346 0.029000
Updating 1 features
NewtonStep: 2.615 0.006000
Updating 0 features
NewtonStep: 2.598 0.006000
increaseLambda: 2.337 0.004000
52: time = 2.337000 loss = 6.960523
'X19__rev lambda = -0.7672
alpha = -0.767178 lossBound = -0.003983 W1 = 0.112050 N1 = 0.111453 deltaLoss = -0.009674
increaseLambda: 2.617 0.002000
Undoing contribution: was 0.02454475168118107Updating 1 features
 now 0.024535076523904836
181: time = 2.617000 loss = 8.983124
'X02__rev lambda = -0.5869
alpha = 0.043888 lossBound = -0.000002 W1 = 0.046421 N1 = 0.044173 deltaLoss = -0.000010
increaseLambda: 2.349 0.003000
44: time = 2.349000 loss = 7.015686
'X02 lambda = -0.7742
NewtonStep: 2.604 0.004000
alpha = -0.774245 lossBound = -0.004399 W1 = 0.015820 N1 = 0.007215 deltaLoss = -0.007340
increaseLambda: 2.599 0.001000
Undoing contribution: was 0.038071158287694105 now 0.03805932229079508
203: time = 2.599000 loss = 8.304359
'X08 lambda = -0.6305
alpha = 0.023612 lossBound = -0.000006 W1 = 0.096179 N1 = 0.091560 deltaLoss = -0.000012
increaseLambda: 2.293 0.004000
37: time = 2.293000 loss = 7.095098
'X03 lambda = -0.7402
alpha = -0.740173 lossBound = -0.006287 W1 = 0.014715 N1 = 0.004886 deltaLoss = -0.008023
increaseLambda: 2.605 0.001000
Undoing contribution: was 0.02581417033263421 now 0.025813419918336397
215: time = 2.605000 loss = 8.267054
'X09 lambda = -0.7099
alpha = 0.032701 lossBound = -0.000000 W1 = 0.006005 N1 = 0.005005 deltaLoss = -0.000001
Updating 4 features
Updating 0 features
NewtonStep: 2.397 0.030000
NewtonStep: 2.616 0.006000
Updating 0 features
NewtonStep: 2.584 0.006000
Newton: returning 0.11113657487016572 
Updating 1 features
increaseLambda: 2.618 0.002000
203: time = 2.618000 loss = 8.158192
'X03__rev lambda = -2.3157
alpha = -0.037427 lossBound = -0.000001 W1 = 0.108706 N1 = 0.106181 deltaLoss = -0.000009
increaseLambda: 2.585 0.001000
Undoing contribution: was 0.006954815379492869 now 0.006916325165177524
184: time = 2.585000 loss = 8.574936
'X15__rev lambda = -0.3299
alpha = 0.369895 lossBound = -0.000006 W1 = 0.004002 N1 = 0.002992 deltaLoss = -0.000038
increaseLambda: 2.4 0.003000
47: time = 2.400000 loss = 7.013357
'X02 lambda = -0.7553
alpha = -0.755323 lossBound = -0.003696 W1 = 0.014940 N1 = 0.007206 deltaLoss = -0.006382
Updating 1 features
Updating 0 features
NewtonStep: 2.61 0.005000
Updating 0 features
NewtonStep: 2.623 0.006000
NewtonStep: 2.604 0.005000
increaseLambda: 2.611 0.001000
Undoing contribution: was 0.01571480934730484 now 0.01571302525573525
216: time = 2.611000 loss = 8.267053
'X09__rev lambda = -1.1940
alpha = 0.038228 lossBound = -0.000000 W1 = 0.025242 N1 = 0.024212 deltaLoss = -0.000002
increaseLambda: 2.625 0.002000
182: time = 2.625000 loss = 8.983120
'X02__rev lambda = -0.0452
increaseLambda: 2.606 0.002000
alpha = -0.025046 lossBound = -0.000001 W1 = 0.087143 N1 = 0.084508 deltaLoss = -0.000004
Undoing contribution: was 0.001698352238874382 now 0.0016875262151115932
204: time = 2.606000 loss = 8.304348
'X08 lambda = 0.2902
alpha = -0.027756 lossBound = -0.000006 W1 = 0.052635 N1 = 0.056362 deltaLoss = -0.000011
Updating 3 features
NewtonStep: 2.306 0.034000
Updating 0 features
Updating 0 features
NewtonStep: 2.591 0.006000
NewtonStep: 2.624 0.006000
Updating 1 features
NewtonStep: 2.615 0.004000
increaseLambda: 2.593 0.002000
185: time = 2.593000 loss = 8.574894
'X15__rev lambda = -4.2985
alpha = -0.313960 lossBound = -0.000006 W1 = 0.005403 N1 = 0.004394 deltaLoss = -0.000042
increaseLambda: 2.309 0.003000
Undoing: newLoss 7.305705639023813, oldLoss 7.313170082949486, deltaLossBound -0.007854178053237562
Updating 2 features
increaseLambda: 2.626 0.002000
Undoing contribution: was 0.03491751423319382 now 0.03490439238281422
204: time = 2.626000 loss = 8.158179
'X03__rev lambda = -0.3048
alpha = 0.049926 lossBound = -0.000002 W1 = 0.078539 N1 = 0.076299 deltaLoss = -0.000013
NewtonStep: 2.346 0.021000
increaseLambda: 2.617 0.002000
217: time = 2.617000 loss = 8.267050
'X09__rev lambda = -0.1760
alpha = -0.046199 lossBound = -0.000000 W1 = 0.021893 N1 = 0.020893 deltaLoss = -0.000002
Updating 0 features
Updating 0 features
NewtonStep: 2.611 0.005000
NewtonStep: 2.63 0.005000
increaseLambda: 2.619 0.008000
Undoing contribution: was 0.03805932229079508 now 0.03804991193918957
205: time = 2.619000 loss = 8.304338
'X08 lambda = -0.6095
alpha = 0.021051 lossBound = -0.000005 W1 = 0.096178 N1 = 0.091560 deltaLoss = -0.000009
increaseLambda: 2.638 0.008000
Undoing contribution: was 0.024535076523904836 now 0.024531104312267887
183: time = 2.638000 loss = 8.983116
'X02__rev lambda = -0.5589
alpha = 0.028006 lossBound = -0.000001 W1 = 0.046419 N1 = 0.044173 deltaLoss = -0.000004
increaseLambda: 2.356 0.010000
58: time = 2.356000 loss = 6.897545
'X19 lambda = -4.6126
alpha = -4.612564 lossBound = -0.001985 W1 = 0.004315 N1 = 0.002487 deltaLoss = -0.011993
increaseLambda: 2.319 0.010000
Updating 1 features
Updating 0 features
NewtonStep: 2.628 0.011000
Updating 0 features
Reducing newton stepsize from 0.35385818956330944 to 0.32993118534675125
NewtonStep: 2.639 0.013000
NewtonStep: 2.606 0.013000
Loss was 8.400144498481337, now 8.400143224380761, delta -0.000001
parallelUpdate: 2.642 0.032000
Updating 2 features
Updating 4 features
NewtonStep: 2.411 0.029000
increaseLambda: 2.629 0.001000
Undoing contribution: was 0.01571302525573525 now 0.015710700325105013
218: time = 2.629000 loss = 8.267048
'X09__rev lambda = -1.1503
alpha = 0.043668 lossBound = -0.000000 W1 = 0.025242 N1 = 0.024212 deltaLoss = -0.000002
Search: 2.323 0.004000
NewtonStep: 2.357 0.037000
Updating 0 features
increaseLambda: 2.64 0.001000
205: time = 2.640000 loss = 8.158166
'X03__rev lambda = -2.3596
alpha = -0.043888 lossBound = -0.000002 W1 = 0.108706 N1 = 0.106181 deltaLoss = -0.000013
Updating 0 features
NewtonStep: 2.643 0.005000
increaseLambda: 2.607 0.001000
Undoing contribution: was 0.006916325165177524 now 0.006880769448042541
186: time = 2.607000 loss = 8.574858
'X15__rev lambda = 0.0000
alpha = 0.329931 lossBound = -0.000006 W1 = 0.003986 N1 = 0.002992 deltaLoss = -0.000036
NewtonStep: 2.625 0.006000
increaseLambda: 2.645 0.002000
184: time = 2.645000 loss = 8.983112
'X02__rev lambda = -0.0678
alpha = -0.022631 lossBound = -0.000001 W1 = 0.087143 N1 = 0.084508 deltaLoss = -0.000004
increaseLambda: 2.414 0.003000
54: time = 2.414000 loss = 6.921278
'X18__rev lambda = -0.4343
alpha = -0.434337 lossBound = -0.002441 W1 = 0.277128 N1 = 0.282758 deltaLoss = -0.004180
increaseLambda: 2.626 0.001000
Undoing contribution: was 0.0016875262151115932 now 0.001678948144702933
206: time = 2.626000 loss = 8.304330
'X08 lambda = 0.2655
alpha = -0.024745 lossBound = -0.000005 W1 = 0.052633 N1 = 0.056362 deltaLoss = -0.000009
increaseLambda: 2.325 0.002000
38: time = 2.325000 loss = 7.298050
'X12__rev lambda = -1.5523
alpha = -1.552315 lossBound = -0.007854 W1 = 0.012264 N1 = 0.006684 deltaLoss = -0.015120
increaseLambda: 2.36 0.003000
44: time = 2.360000 loss = 7.009849
'X09 lambda = -0.7765
alpha = -0.776513 lossBound = -0.003365 W1 = 0.015409 N1 = 0.007889 deltaLoss = -0.006362
Updating 1 features
NewtonStep: 2.634 0.005000
Updating 1 features
NewtonStep: 2.648 0.006000
Updating 0 features
NewtonStep: 2.645 0.005000
increaseLambda: 2.635 0.001000
219: time = 2.635000 loss = 8.267046
'X09__rev lambda = -0.2220
alpha = -0.046013 lossBound = -0.000000 W1 = 0.021893 N1 = 0.020893 deltaLoss = -0.000002
Updating 3 features
Updating 0 features
NewtonStep: 2.398 0.042000
increaseLambda: 2.649 0.001000
Undoing contribution: was 0.02988633895664124 now 0.029883215699979943
241: time = 2.649000 loss = 8.400140
'X01.1__rev lambda = -0.1900
NewtonStep: 2.649 0.004000
alpha = 0.052079 lossBound = -0.000001 W1 = 0.014574 N1 = 0.013573 deltaLoss = -0.000003
Updating 0 features
increaseLambda: 2.647 0.002000
Undoing contribution: was 0.03490439238281422 now 0.03489205383203757
206: time = 2.647000 loss = 8.158154
'X03__rev lambda = -0.2564
alpha = 0.048397 lossBound = -0.000002 W1 = 0.078539 N1 = 0.076299 deltaLoss = -0.000012
NewtonStep: 2.614 0.007000
Updating 3 features
increaseLambda: 2.651 0.002000
185: time = 2.651000 loss = 8.983107
'X02 lambda = -0.3419
alpha = -0.056994 lossBound = -0.000001 W1 = 0.013973 N1 = 0.012826 deltaLoss = -0.000005
Updating 0 features
Updating 3 features
Updating 3 features
NewtonStep: 2.36 0.041000
NewtonStep: 2.632 0.006000
NewtonStep: 2.383 0.034000
NewtonStep: 2.372 0.035000
Updating 3 features
increaseLambda: 2.616 0.002000
187: time = 2.616000 loss = 8.574824
'X15__rev lambda = -4.5826
alpha = -0.284154 lossBound = -0.000005 W1 = 0.005401 N1 = 0.004394 deltaLoss = -0.000034
NewtonStep: 2.43 0.030000
Updating 2 features
increaseLambda: 2.634 0.002000
207: time = 2.634000 loss = 8.304297
'X08__rev lambda = -0.3256
alpha = -0.089733 lossBound = -0.000004 W1 = 0.077530 N1 = 0.075575 deltaLoss = -0.000033
NewtonStep: 2.64 0.005000
increaseLambda: 2.402 0.004000
42: time = 2.402000 loss = 7.103386
'X02 lambda = -0.7791
alpha = -0.779060 lossBound = -0.007024 W1 = 0.022826 N1 = 0.010112 deltaLoss = -0.011196
Updating 2 features
NewtonStep: 2.329 0.036000
increaseLambda: 2.642 0.002000
Undoing contribution: was 0.015710700325105013 now 0.015708398231721536
220: time = 2.642000 loss = 8.267043
'X09__rev lambda = -1.1069
increaseLambda: 2.375 0.003000
53: time = 2.375000 loss = 6.950699
Updating 0 features
alpha = 0.043457 lossBound = -0.000000 W1 = 0.025242 N1 = 0.024212 deltaLoss = -0.000002
'X15__rev lambda = 1.4678
alpha = 1.467798 lossBound = -0.004378 W1 = 0.121207 N1 = 0.108789 deltaLoss = -0.009824
Updating 0 features
increaseLambda: 2.433 0.003000
48: time = 2.433000 loss = 7.006209
'X01.1__rev lambda = -0.7892
alpha = -0.789235 lossBound = -0.003433 W1 = 0.018373 N1 = 0.010121 deltaLoss = -0.007148
increaseLambda: 2.364 0.004000
40: time = 2.364000 loss = 7.049926
'X14__rev lambda = -0.2168
alpha = -0.216774 lossBound = -0.005667 W1 = 0.360854 N1 = 0.324125 deltaLoss = -0.008791
NewtonStep: 2.652 0.005000
Updating 0 features
NewtonStep: 2.655 0.006000
increaseLambda: 2.387 0.004000
Undoing contribution: was 0.3426573275259511 now 0.3353791070711124
45: time = 2.387000 loss = 7.008408
'X14__rev lambda = 0.5676
alpha = -0.225516 lossBound = -0.003794 W1 = 0.721942 N1 = 0.702449 deltaLoss = -0.007278
NewtonStep: 2.655 0.004000
increaseLambda: 2.653 0.001000
207: time = 2.653000 loss = 8.158142
'X03__rev lambda = -2.4022
alpha = -0.042573 lossBound = -0.000002 W1 = 0.108706 N1 = 0.106181 deltaLoss = -0.000012
increaseLambda: 2.656 0.001000
242: time = 2.656000 loss = 8.400139
'X01.1__rev lambda = -0.2238
alpha = -0.027148 lossBound = -0.000000 W1 = 0.018594 N1 = 0.017482 deltaLoss = -0.000001
increaseLambda: 2.657 0.002000
Undoing contribution: was 0.03645013886914573 now 0.036446131981891734
186: time = 2.657000 loss = 8.983103
'X02 lambda = -0.5634
alpha = 0.060094 lossBound = -0.000001 W1 = 0.011149 N1 = 0.010112 deltaLoss = -0.000004
increaseLambda: 2.332 0.003000
38: time = 2.332000 loss = 7.083835
'X19 lambda = -3.8722
alpha = -1.211926 lossBound = -0.006038 W1 = 0.011321 N1 = 0.002487 deltaLoss = -0.011264
Updating 0 features
Updating 0 features
NewtonStep: 2.623 0.007000
Updating 1 features
NewtonStep: 2.64 0.006000
NewtonStep: 2.647 0.005000
increaseLambda: 2.624 0.001000
188: time = 2.624000 loss = 8.574795
'X15__rev lambda = 0.7144
alpha = 0.144383 lossBound = -0.000004 W1 = 0.020367 N1 = 0.021530 deltaLoss = -0.000030
increaseLambda: 2.648 0.001000
increaseLambda: 2.642 0.002000
208: time = 2.642000 loss = 8.304216
221: time = 2.648000 loss = 8.267041
'X09__rev lambda = -0.2678
'X08__rev lambda = 0.2317
alpha = -0.045792 lossBound = -0.000000 W1 = 0.021893 N1 = 0.020893 deltaLoss = -0.000002
alpha = 0.106540 lossBound = -0.000007 W1 = 0.223165 N1 = 0.225646 deltaLoss = -0.000081
Updating 0 features
Updating 0 features
Updating 0 features
Updating 2 features
NewtonStep: 2.662 0.005000
NewtonStep: 2.379 0.023000
NewtonStep: 2.659 0.006000
NewtonStep: 2.662 0.006000
increaseLambda: 2.663 0.001000
187: time = 2.663000 loss = 8.983099
'X02 lambda = -0.3954
alpha = -0.053495 lossBound = -0.000001 W1 = 0.013973 N1 = 0.012826 deltaLoss = -0.000004
increaseLambda: 2.663 0.001000
243: time = 2.663000 loss = 8.400138
'X01.1 lambda = -0.8169
increaseLambda: 2.66 0.001000
Undoing contribution: was 0.03489205383203757 now 0.034880435049166644
208: time = 2.660000 loss = 8.158130
'X03__rev lambda = -0.2094
alpha = -0.016530 lossBound = -0.000000 W1 = 0.033942 N1 = 0.032074 deltaLoss = -0.000001
alpha = 0.046949 lossBound = -0.000002 W1 = 0.078539 N1 = 0.076299 deltaLoss = -0.000012
increaseLambda: 2.381 0.002000
59: time = 2.381000 loss = 6.892780
'X09 lambda = -2.1110
alpha = -2.111020 lossBound = -0.001262 W1 = 0.006985 N1 = 0.005892 deltaLoss = -0.004765
Updating 44 features
Updating 1 features
NewtonStep: 2.653 0.005000
Updating 0 features
Updating 0 features
increaseLambda: 2.654 0.001000
Undoing contribution: was 0.015708398231721536 now 0.015706118734074896
222: time = 2.664000 loss = 8.267039
'X09__rev lambda = -1.0636
alpha = 0.043248 lossBound = -0.000000 W1 = 0.025242 N1 = 0.024212 deltaLoss = -0.000002
NewtonStep: 2.659 0.017000
NewtonStep: 2.642 0.018000
Updating 0 features
Updating 2 features
NewtonStep: 2.678 0.015000
Updating 0 features
NewtonStep: 2.448 0.034000
Updating 0 features
NewtonStep: 2.679 0.016000
NewtonStep: 2.676 0.016000
increaseLambda: 2.66 0.001000
Undoing contribution: was 0.03804991193918957 now 0.037996104157274134
209: time = 2.660000 loss = 8.304162
'X08 lambda = -0.5587
alpha = 0.050817 lossBound = -0.000027 W1 = 0.096201 N1 = 0.091560 deltaLoss = -0.000054
Updating 97 features
increaseLambda: 2.643 0.001000
Undoing contribution: was 0.002706316590521331 now 0.0026770226057403106
increaseLambda: 2.679 0.001000
Undoing contribution: was 0.036446131981891734 now 0.0364422529775349
188: time = 2.680000 loss = 8.983095
189: time = 2.644000 loss = 8.574765
'X02 lambda = -0.5043
'X15__rev lambda = 0.5895
alpha = 0.059098 lossBound = -0.000001 W1 = 0.011149 N1 = 0.010112 deltaLoss = -0.000004
alpha = -0.102575 lossBound = -0.000005 W1 = 0.031451 N1 = 0.033090 deltaLoss = -0.000029
increaseLambda: 2.68 0.001000
Undoing contribution: was 1.011614007264651E-4 now 1.003839306843414E-4
244: time = 2.680000 loss = 8.400137
'X01.1 lambda = -0.0798
alpha = 0.014485 lossBound = -0.000000 W1 = 0.038766 N1 = 0.036829 deltaLoss = -0.000001
increaseLambda: 2.677 0.001000
209: time = 2.677000 loss = 8.158119
'X03__rev lambda = -2.4435
alpha = -0.041298 lossBound = -0.000002 W1 = 0.108706 N1 = 0.106181 deltaLoss = -0.000011
Updating 31 features
increaseLambda: 2.45 0.002000
55: time = 2.450000 loss = 6.912600
'X19__rev lambda = -0.7711
alpha = -0.771116 lossBound = -0.003177 W1 = 0.133150 N1 = 0.133771 deltaLoss = -0.008679
Updating 1 features
NewtonStep: 2.67 0.006000
Updating 3 features
NewtonStep: 2.397 0.037000
increaseLambda: 2.671 0.001000
223: time = 2.671000 loss = 8.267036
'X09__rev lambda = -0.3134
alpha = -0.045571 lossBound = -0.000000 W1 = 0.021893 N1 = 0.020893 deltaLoss = -0.000002
Updating 0 features
NewtonStep: 2.684 0.004000
Newton: returning 0.13324992278481002 
Updating 3 features
Updating 0 features
Updating 2 features
NewtonStep: 2.686 0.006000
increaseLambda: 2.686 0.002000
189: time = 2.686000 loss = 8.983092
'X02 lambda = -0.4480
alpha = -0.052574 lossBound = -0.000001 W1 = 0.013973 N1 = 0.012826 deltaLoss = -0.000004
Updating 0 features
NewtonStep: 2.366 0.041000
increaseLambda: 2.4 0.003000
45: time = 2.400000 loss = 7.004842
'X03 lambda = -0.7612
alpha = -0.761195 lossBound = -0.003035 W1 = 0.011100 N1 = 0.004886 deltaLoss = -0.005007
NewtonStep: 2.65 0.006000
Reducing stepsize from 1.1921004814255582 to 0.4019482141705234
Newton: returning 0.4019482141705234 
increaseLambda: 2.687 0.001000
Updating 0 features
Undoing contribution: was 0.029883215699979943 now 0.029882201792186664
245: time = 2.687000 loss = 8.400136
'X01.1__rev lambda = -0.1604
alpha = 0.029567 lossBound = -0.000000 W1 = 0.014574 N1 = 0.013573 deltaLoss = -0.000001
increaseLambda: 2.652 0.002000
Undoing: newLoss 8.575764441704289, oldLoss 8.574765315817709, deltaLossBound -3.953785259861582E-6
Updating 2 features
Updating 0 features
NewtonStep: 2.409 0.034000
Updating 4 features
NewtonStep: 2.676 0.005000
Reducing newton stepsize from -0.6883898926605394 to -0.5430102412806276
NewtonStep: 2.467 0.034000
increaseLambda: 2.37 0.004000
39: time = 2.370000 loss = 7.287028
'X02 lambda = -1.5608
alpha = -0.728382 lossBound = -0.007371 W1 = 0.023757 N1 = 0.010112 deltaLoss = -0.011022
increaseLambda: 2.654 0.002000
Updating 0 features
increaseLambda: 2.677 0.001000
Undoing contribution: was 0.015706118734074896 now 0.01570386162022263
224: time = 2.677000 loss = 8.267034
'X09__rev lambda = -1.0206
alpha = 0.043039 lossBound = -0.000000 W1 = 0.025242 N1 = 0.024212 deltaLoss = -0.000002
NewtonStep: 2.69 0.004000
increaseLambda: 2.411 0.002000
54: time = 2.411000 loss = 6.937360
'X15__rev lambda = -1.9759
alpha = -1.975907 lossBound = -0.006719 W1 = 0.006611 N1 = 0.002397 deltaLoss = -0.013339
increaseLambda: 2.692 0.002000
Undoing contribution: was 0.0364422529775349 now 0.036438503151687736
190: time = 2.692000 loss = 8.983088
'X02 lambda = -0.4462
alpha = 0.058077 lossBound = -0.000001 W1 = 0.011149 N1 = 0.010112 deltaLoss = -0.000004
increaseLambda: 2.47 0.003000
Undoing contribution: was 0.3338064659573318 now 0.32767522578139324
49: time = 2.470000 loss = 7.000078
'X14__rev lambda = 0.3620
alpha = -0.181003 lossBound = -0.003828 W1 = 0.725054 N1 = 0.702449 deltaLoss = -0.006131
Updating 0 features
NewtonStep: 2.692 0.005000
Updating 3 features
NewtonStep: 2.425 0.038000
increaseLambda: 2.694 0.002000
246: time = 2.694000 loss = 8.400135
'X01.1__rev lambda = -0.2503
alpha = -0.026507 lossBound = -0.000000 W1 = 0.018594 N1 = 0.017482 deltaLoss = -0.000001
Updating 2 features
NewtonStep: 2.369 0.037000
Search: 2.658 0.004000
Updating 0 features
NewtonStep: 2.682 0.005000
increaseLambda: 2.428 0.003000
Loss was 8.158118746418097, now 8.158002175876213, delta -0.000117
parallelUpdate: 2.693 0.016000
46: time = 2.428000 loss = 7.001997
'X03__rev lambda = -1.0740
alpha = -1.073980 lossBound = -0.004559 W1 = 0.006446 N1 = 0.000636 deltaLoss = -0.006411
Updating 0 features
increaseLambda: 2.66 0.002000
190: time = 2.660000 loss = 8.574739
'X15__rev lambda = 0.1592
alpha = 0.159203 lossBound = -0.000004 W1 = 0.020589 N1 = 0.021690 deltaLoss = -0.000026
NewtonStep: 2.696 0.004000
increaseLambda: 2.683 0.001000
225: time = 2.683000 loss = 8.267032
'X09__rev lambda = -0.3587
alpha = -0.045352 lossBound = -0.000000 W1 = 0.021893 N1 = 0.020893 deltaLoss = -0.000002
Updating 4 features
increaseLambda: 2.372 0.003000
39: time = 2.372000 loss = 7.075528
'X18__rev lambda = -0.1991
alpha = -0.199064 lossBound = -0.005892 W1 = 0.387566 N1 = 0.349793 deltaLoss = -0.008307
NewtonStep: 2.406 0.042000
increaseLambda: 2.698 0.002000
191: time = 2.698000 loss = 8.983084
'X02 lambda = -0.4996
alpha = -0.051671 lossBound = -0.000001 W1 = 0.013973 N1 = 0.012826 deltaLoss = -0.000004
Loss was 6.89277985982541, now 6.889329751796845, delta -0.003450
parallelUpdate: 2.415 0.034000
Updating 3 features
Updating 0 features
NewtonStep: 2.448 0.046000
Reducing stepsize from 1.2898701777972161 to 0.05218851539765339
Newton: returning 0.05218851539765339 
Updating 0 features
NewtonStep: 2.699 0.005000
increaseLambda: 2.409 0.003000
41: time = 2.409000 loss = 7.043699
'X03__rev lambda = -1.0375
alpha = -1.037513 lossBound = -0.004588 W1 = 0.006478 N1 = 0.000636 deltaLoss = -0.006227
increaseLambda: 2.7 0.001000
247: time = 2.700000 loss = 8.400134
'X01.1 lambda = -0.8322
alpha = -0.015385 lossBound = -0.000000 W1 = 0.033942 N1 = 0.032074 deltaLoss = -0.000001
Updating 0 features
Updating 0 features
NewtonStep: 2.698 0.005000
NewtonStep: 2.688 0.005000
Updating 0 features
NewtonStep: 2.666 0.006000
Updating 0 features
increaseLambda: 2.7 0.002000
Undoing contribution: was 9.164305592517124E-4 now 8.53461862719162E-4
211: time = 2.700000 loss = 8.157939
'X03 lambda = 0.1168
alpha = -0.103995 lossBound = -0.000008 W1 = 0.102667 N1 = 0.104989 deltaLoss = -0.000063
NewtonStep: 2.703 0.005000
increaseLambda: 2.69 0.002000
Undoing contribution: was 0.01570386162022263 now 0.01570162668005725
226: time = 2.690000 loss = 8.267030
'X09__rev lambda = -0.9778
alpha = 0.042831 lossBound = -0.000000 W1 = 0.025242 N1 = 0.024212 deltaLoss = -0.000002
increaseLambda: 2.452 0.004000
43: time = 2.452000 loss = 7.092279
'X18__rev lambda = -0.2303
alpha = -0.230318 lossBound = -0.007600 W1 = 0.416826 N1 = 0.373930 deltaLoss = -0.011107
increaseLambda: 2.667 0.001000
Undoing contribution: was 0.0026770226057403106 now 0.0026409290060579365
191: time = 2.667000 loss = 8.574703
'X15__rev lambda = 0.4759
alpha = -0.113574 lossBound = -0.000006 W1 = 0.031452 N1 = 0.033090 deltaLoss = -0.000036
increaseLambda: 2.704 0.001000
Undoing contribution: was 0.036438503151687736 now 0.03643487800276891
192: time = 2.704000 loss = 8.983080
'X02 lambda = -0.3891
alpha = 0.057076 lossBound = -0.000001 W1 = 0.011149 N1 = 0.010112 deltaLoss = -0.000004
Updating 2 features
NewtonStep: 2.474 0.024000
Updating 0 features
NewtonStep: 2.706 0.006000
increaseLambda: 2.707 0.001000
Undoing contribution: was 1.003839306843414E-4 now 9.961647437073077E-5
248: time = 2.707000 loss = 8.400134
'X01.1 lambda = -0.0654
alpha = 0.014393 lossBound = -0.000000 W1 = 0.038766 N1 = 0.036829 deltaLoss = -0.000001
Updating 0 features
Updating 0 features
NewtonStep: 2.695 0.005000
NewtonStep: 2.705 0.005000
increaseLambda: 2.477 0.003000
Undoing: newLoss 6.913291203245635, oldLoss 6.91259961167496, deltaLossBound -0.004103683138024675
Updating 0 features
Updating 0 features
NewtonStep: 2.709 0.005000
increaseLambda: 2.696 0.001000
227: time = 2.696000 loss = 8.267027
'X09__rev lambda = -0.4039
alpha = -0.045133 lossBound = -0.000000 W1 = 0.021893 N1 = 0.020893 deltaLoss = -0.000002
NewtonStep: 2.673 0.006000
increaseLambda: 2.707 0.002000
Undoing contribution: was 0.007580796739481354 now 0.0075719464411365
212: time = 2.707000 loss = 8.157930
'X03 lambda = -0.4682
alpha = 0.121965 lossBound = -0.000002 W1 = 0.006751 N1 = 0.005748 deltaLoss = -0.000009
increaseLambda: 2.71 0.001000
193: time = 2.710000 loss = 8.983077
'X02 lambda = -0.5504
alpha = -0.050785 lossBound = -0.000001 W1 = 0.013973 N1 = 0.012826 deltaLoss = -0.000004
Updating 3 features
NewtonStep: 2.425 0.025000
increaseLambda: 2.675 0.002000
192: time = 2.675000 loss = 8.574680
'X15__rev lambda = 0.3585
alpha = 0.127331 lossBound = -0.000004 W1 = 0.020686 N1 = 0.021863 deltaLoss = -0.000024
increaseLambda: 2.48 0.003000
Updating 0 features
NewtonStep: 2.715 0.008000
increaseLambda: 2.43 0.005000
46: time = 2.430000 loss = 6.999622
'X03__rev lambda = -1.2516
alpha = -1.251572 lossBound = -0.002947 W1 = 0.004818 N1 = 0.000537 deltaLoss = -0.005220
Updating 0 features
increaseLambda: 2.717 0.002000
Undoing contribution: was 0.029882201792186664 now 0.029881206412216216
249: time = 2.717000 loss = 8.400133
'X01.1__rev lambda = -0.1311
alpha = 0.029291 lossBound = -0.000000 W1 = 0.014574 N1 = 0.013573 deltaLoss = -0.000001
NewtonStep: 2.704 0.008000
Updating 0 features
Search: 2.486 0.006000
NewtonStep: 2.718 0.008000
Updating 4 features
increaseLambda: 2.705 0.001000
Undoing contribution: was 0.01570162668005725 now 0.015699413705311575
228: time = 2.705000 loss = 8.267025
'X09__rev lambda = -0.9351
alpha = 0.042624 lossBound = -0.000000 W1 = 0.025242 N1 = 0.024212 deltaLoss = -0.000002
Updating 0 features
NewtonStep: 2.496 0.026000
Updating 0 features
NewtonStep: 2.716 0.009000
increaseLambda: 2.719 0.001000
Undoing contribution: was 0.03643487800276891 now 0.03643137319725643
194: time = 2.719000 loss = 8.983073
'X02 lambda = -0.3330
Updating 2 features
NewtonStep: 2.683 0.008000
alpha = 0.056093 lossBound = -0.000001 W1 = 0.011148 N1 = 0.010112 deltaLoss = -0.000004
NewtonStep: 2.439 0.028000
increaseLambda: 2.489 0.003000
56: time = 2.489000 loss = 6.905457
'X12__rev lambda = 2.0494
alpha = 2.049416 lossBound = -0.004104 W1 = 0.049773 N1 = 0.040506 deltaLoss = -0.007143
increaseLambda: 2.684 0.001000
193: time = 2.684000 loss = 8.574648
'X15__rev lambda = -4.8580
increaseLambda: 2.717 0.001000
213: time = 2.717000 loss = 8.157925
alpha = -0.275332 lossBound = -0.000005 W1 = 0.005401 N1 = 0.004394 deltaLoss = -0.000032
'X03__rev lambda = -2.6942
alpha = -0.028565 lossBound = -0.000001 W1 = 0.108705 N1 = 0.106181 deltaLoss = -0.000005
increaseLambda: 2.499 0.003000
50: time = 2.499000 loss = 6.988761
'X09 lambda = -2.2729
alpha = -2.272858 lossBound = -0.003144 W1 = 0.009936 N1 = 0.007350 deltaLoss = -0.011316
Updating 0 features
increaseLambda: 2.442 0.003000
Undoing: newLoss 6.9373005514541255, oldLoss 6.937360316214882, deltaLossBound -0.0025056156938106826
NewtonStep: 2.722 0.005000
Updating 3 features
Updating 0 features
NewtonStep: 2.455 0.027000
NewtonStep: 2.71 0.005000
Updating 0 features
increaseLambda: 2.724 0.002000
250: time = 2.724000 loss = 8.400132
'X01.1__rev lambda = -0.2764
alpha = -0.026027 lossBound = -0.000000 W1 = 0.018594 N1 = 0.017482 deltaLoss = -0.000001
NewtonStep: 2.724 0.005000
increaseLambda: 2.712 0.002000
229: time = 2.712000 loss = 8.267023
'X09__rev lambda = -0.4488
alpha = -0.044915 lossBound = -0.000000 W1 = 0.021893 N1 = 0.020893 deltaLoss = -0.000002
Updating 3 features
increaseLambda: 2.445 0.003000
NewtonStep: 2.442 0.027000
increaseLambda: 2.725 0.001000
195: time = 2.725000 loss = 8.983070
'X02 lambda = -0.6003
alpha = -0.049915 lossBound = -0.000001 W1 = 0.013973 N1 = 0.012826 deltaLoss = -0.000004
Updating 0 features
Updating 0 features
NewtonStep: 2.723 0.006000
NewtonStep: 2.69 0.006000
increaseLambda: 2.458 0.003000
47: time = 2.458000 loss = 6.990565
'X12 lambda = -2.0305
alpha = -2.030541 lossBound = -0.003568 W1 = 0.007110 N1 = 0.001620 deltaLoss = -0.011432
Updating 3 features
increaseLambda: 2.724 0.001000
Undoing contribution: was 8.53461862719162E-4 now 8.411805051828807E-4
214: time = 2.724000 loss = 8.157913
'X03 lambda = 0.0708
alpha = -0.046022 lossBound = -0.000002 W1 = 0.102663 N1 = 0.104989 deltaLoss = -0.000012
Updating 3 features
increaseLambda: 2.692 0.002000
Undoing contribution: was 0.05054656651971417 now 0.05052199395397732
194: time = 2.692000 loss = 8.574623
'X15__rev lambda = -1.1276
alpha = 0.286670 lossBound = -0.000004 W1 = 0.004182 N1 = 0.003176 deltaLoss = -0.000025
NewtonStep: 2.408 0.038000
NewtonStep: 2.403 0.031000
Search: 2.448 0.003000
increaseLambda: 2.445 0.003000
Undoing: newLoss 6.889462703330625, oldLoss 6.889329751796845, deltaLossBound -0.0011217826037804648
Updating 0 features
NewtonStep: 2.729 0.005000
Loss was 8.304161784271376, now 8.304106442514179, delta -0.000055
parallelUpdate: 2.711 0.051000
Updating 0 features
Updating 1 features
NewtonStep: 2.717 0.005000
NewtonStep: 2.73 0.005000
increaseLambda: 2.731 0.002000
251: time = 2.731000 loss = 8.400131
'X01.1 lambda = -0.8475
alpha = -0.015259 lossBound = -0.000000 W1 = 0.033942 N1 = 0.032074 deltaLoss = -0.000001
increaseLambda: 2.451 0.003000
increaseLambda: 2.448 0.003000
55: time = 2.451000 loss = 6.934855
'X14__rev lambda = 0.2750
alpha = 0.275040 lossBound = -0.002506 W1 = 0.077545 N1 = 0.083658 deltaLoss = -0.002506
increaseLambda: 2.406 0.003000
Undoing: newLoss 7.069700290876814, oldLoss 7.075527734307514, deltaLossBound -0.006531710536941688
increaseLambda: 2.718 0.001000
Undoing contribution: was 0.015699413705311575 now 0.015697222489523203
230: time = 2.718000 loss = 8.267021
'X09__rev lambda = -0.8927
alpha = 0.042418 lossBound = -0.000000 W1 = 0.025242 N1 = 0.024212 deltaLoss = -0.000002
increaseLambda: 2.731 0.001000
Undoing contribution: was 0.03643137319725643 now 0.03642798456155195
196: time = 2.732000 loss = 8.983066
'X02 lambda = -0.2779
alpha = 0.055130 lossBound = -0.000001 W1 = 0.011148 N1 = 0.010112 deltaLoss = -0.000003
increaseLambda: 2.412 0.004000
40: time = 2.412000 loss = 7.269822
'X15__rev lambda = 0.5441
alpha = 0.544058 lossBound = -0.006892 W1 = 0.139535 N1 = 0.166557 deltaLoss = -0.017206
Updating 0 features
NewtonStep: 2.73 0.006000
Updating 0 features
NewtonStep: 2.697 0.005000
increaseLambda: 2.409 0.003000
increaseLambda: 2.731 0.001000
215: time = 2.731000 loss = 8.157905
'X03__rev lambda = -2.7287
alpha = -0.034467 lossBound = -0.000001 W1 = 0.108706 N1 = 0.106181 deltaLoss = -0.000008
Updating 0 features
Updating 4 features
increaseLambda: 2.699 0.002000
195: time = 2.699000 loss = 8.574596
'X15__rev lambda = -5.1114
alpha = -0.253469 lossBound = -0.000004 W1 = 0.005399 N1 = 0.004394 deltaLoss = -0.000027
Search: 2.452 0.004000
NewtonStep: 2.716 0.005000
NewtonStep: 2.444 0.035000
Updating 3 features
NewtonStep: 2.485 0.033000
Updating 0 features
NewtonStep: 2.736 0.005000
Updating 0 features
increaseLambda: 2.717 0.001000
Undoing contribution: was 0.001678948144702933 now 0.0016605976711391334
211: time = 2.717000 loss = 8.304088
'X08 lambda = 0.2199
alpha = -0.036029 lossBound = -0.000010 W1 = 0.052639 N1 = 0.056362 deltaLoss = -0.000018
Updating 0 features
NewtonStep: 2.737 0.005000
NewtonStep: 2.724 0.006000
increaseLambda: 2.737 0.001000
Undoing contribution: was 9.961647437073077E-5 now 9.885918388974028E-5
252: time = 2.738000 loss = 8.400130
'X01.1 lambda = -0.0511
alpha = 0.014298 lossBound = -0.000000 W1 = 0.038766 N1 = 0.036829 deltaLoss = -0.000001
increaseLambda: 2.455 0.003000
61: time = 2.455000 loss = 6.887391
'X12__rev lambda = 1.1116
alpha = 1.111648 lossBound = -0.001122 W1 = 0.038024 N1 = 0.035135 deltaLoss = -0.001938
increaseLambda: 2.738 0.001000
197: time = 2.738000 loss = 8.983063
'X02 lambda = -0.6494
alpha = -0.049062 lossBound = -0.000001 W1 = 0.013973 N1 = 0.012826 deltaLoss = -0.000003
Search: 2.413 0.004000
increaseLambda: 2.725 0.001000
231: time = 2.725000 loss = 8.267019
'X09__rev lambda = -0.4935
alpha = -0.044699 lossBound = -0.000000 W1 = 0.021893 N1 = 0.020893 deltaLoss = -0.000002
increaseLambda: 2.447 0.003000
42: time = 2.447000 loss = 7.035982
'X02 lambda = -0.7832
alpha = -0.783176 lossBound = -0.004663 W1 = 0.016134 N1 = 0.007215 deltaLoss = -0.007718
increaseLambda: 2.488 0.003000
44: time = 2.488000 loss = 7.076213
'X12 lambda = -6.3583
alpha = -1.692877 lossBound = -0.006581 W1 = 0.010986 N1 = 0.001963 deltaLoss = -0.016066
Updating 0 features
NewtonStep: 2.736 0.005000
Updating 0 features
NewtonStep: 2.704 0.005000
increaseLambda: 2.738 0.002000
Undoing contribution: was 0.05573487628863457 now 0.05571779935791173
216: time = 2.738000 loss = 8.157888
'X03__rev lambda = -0.0774
alpha = 0.136050 lossBound = -0.000002 W1 = 0.015399 N1 = 0.014396 deltaLoss = -0.000017
increaseLambda: 2.416 0.003000
40: time = 2.416000 loss = 7.062849
'X15__rev lambda = -2.1399
alpha = -2.139921 lossBound = -0.006532 W1 = 0.005294 N1 = 0.001778 deltaLoss = -0.012679
Updating 0 features
NewtonStep: 2.722 0.005000
increaseLambda: 2.706 0.002000
Undoing contribution: was 0.05052199395397732 now 0.05049831788010078
196: time = 2.706000 loss = 8.574573
'X15__rev lambda = -0.8468
alpha = 0.280785 lossBound = -0.000004 W1 = 0.004181 N1 = 0.003176 deltaLoss = -0.000024
Updating 3 features
Updating 0 features
NewtonStep: 2.457 0.027000
Updating 0 features
NewtonStep: 2.743 0.005000
increaseLambda: 2.724 0.002000
Undoing contribution: was 0.037996104157274134 now 0.037987025071735646
212: time = 2.724000 loss = 8.304079
'X08 lambda = -0.5175
alpha = 0.020676 lossBound = -0.000004 W1 = 0.096178 N1 = 0.091560 deltaLoss = -0.000009
Updating 0 features
NewtonStep: 2.743 0.005000
NewtonStep: 2.73 0.005000
increaseLambda: 2.744 0.001000
Undoing contribution: was 0.03642798456155195 now 0.03642470807563381
198: time = 2.744000 loss = 8.983060
'X02 lambda = -0.2237
alpha = 0.054185 lossBound = -0.000001 W1 = 0.011148 N1 = 0.010112 deltaLoss = -0.000003
increaseLambda: 2.744 0.001000
253: time = 2.744000 loss = 8.400129
'X01.1 lambda = -0.8624
alpha = -0.014868 lossBound = -0.000000 W1 = 0.033942 N1 = 0.032074 deltaLoss = -0.000001
increaseLambda: 2.732 0.002000
Undoing contribution: was 0.015697222489523203 now 0.015695052828030957
232: time = 2.732000 loss = 8.267016
'X09__rev lambda = -0.8505
alpha = 0.042213 lossBound = -0.000000 W1 = 0.025242 N1 = 0.024212 deltaLoss = -0.000002
Updating 5 features
Updating 2 features
NewtonStep: 2.523 0.024000
NewtonStep: 2.515 0.026000
Updating 0 features
NewtonStep: 2.746 0.008000
increaseLambda: 2.463 0.006000
47: time = 2.463000 loss = 6.990797
'X15__rev lambda = 0.5320
alpha = 0.531960 lossBound = -0.003712 W1 = 0.070383 N1 = 0.084891 deltaLoss = -0.008825
Updating 0 features
Updating 0 features
increaseLambda: 2.747 0.001000
217: time = 2.747000 loss = 8.157871
'X03__rev lambda = -3.7831
alpha = -0.221243 lossBound = -0.000002 W1 = 0.005258 N1 = 0.004255 deltaLoss = -0.000016
NewtonStep: 2.714 0.008000
NewtonStep: 2.731 0.007000
increaseLambda: 2.529 0.006000
51: time = 2.529000 loss = 6.969445
'X12 lambda = -6.3943
alpha = -6.394344 lossBound = -0.002864 W1 = 0.003446 N1 = 0.001241 deltaLoss = -0.019316
increaseLambda: 2.52 0.005000
57: time = 2.520000 loss = 6.897711
'X19__rev lambda = -0.7219
alpha = -0.721931 lossBound = -0.003159 W1 = 0.116425 N1 = 0.116719 deltaLoss = -0.007746
Updating 0 features
increaseLambda: 2.716 0.002000
197: time = 2.716000 loss = 8.574547
'X15__rev lambda = -5.3588
alpha = -0.247389 lossBound = -0.000004 W1 = 0.005399 N1 = 0.004394 deltaLoss = -0.000026
NewtonStep: 2.752 0.008000
increaseLambda: 2.733 0.002000
Undoing contribution: was 0.0016605976711391334 now 0.0016522204317018817
Updating 0 features
213: time = 2.733000 loss = 8.304071
'X08 lambda = 0.1955
alpha = -0.024457 lossBound = -0.000005 W1 = 0.052633 N1 = 0.056362 deltaLoss = -0.000008
Updating 0 features
NewtonStep: 2.739 0.007000
NewtonStep: 2.752 0.008000
increaseLambda: 2.753 0.001000
199: time = 2.753000 loss = 8.983056
'X02 lambda = -0.6976
alpha = -0.048226 lossBound = -0.000001 W1 = 0.013973 N1 = 0.012826 deltaLoss = -0.000003
increaseLambda: 2.74 0.001000
233: time = 2.740000 loss = 8.267014
'X09__rev lambda = -0.5380
alpha = -0.044483 lossBound = -0.000000 W1 = 0.021893 N1 = 0.020893 deltaLoss = -0.000002
increaseLambda: 2.753 0.001000
Undoing contribution: was 9.885918388974028E-5 now 9.810902890449961E-5
254: time = 2.754000 loss = 8.400129
'X01.1 lambda = -0.0369
alpha = 0.014231 lossBound = -0.000000 W1 = 0.038766 N1 = 0.036829 deltaLoss = -0.000001
Updating 3 features
Reducing newton stepsize from -0.5816699385710202 to -0.5676323019229336
NewtonStep: 2.486 0.028000
Updating 0 features
Reducing newton stepsize from 0.11512854005344977 to 0.07742662854151516
NewtonStep: 2.753 0.006000
Updating 0 features
NewtonStep: 2.738 0.005000
increaseLambda: 2.489 0.003000
Undoing contribution: was 0.3353791070711124 now 0.32998292870529233
48: time = 2.489000 loss = 6.985169
Updating 0 features
increaseLambda: 2.754 0.001000
Undoing contribution: was 0.05571779935791173 now 0.05570684402816791
218: time = 2.754000 loss = 8.157860
'X14__rev lambda = 0.3784
'X03__rev lambda = 0.0000
alpha = -0.189211 lossBound = -0.002906 W1 = 0.719246 N1 = 0.702449 deltaLoss = -0.005396
alpha = 0.077427 lossBound = -0.000002 W1 = 0.015327 N1 = 0.014396 deltaLoss = -0.000011
NewtonStep: 2.721 0.005000
Updating 1 features
NewtonStep: 2.758 0.005000
increaseLambda: 2.739 0.001000
Undoing contribution: was 0.037987025071735646 now 0.03797972481429531
214: time = 2.739000 loss = 8.304063
'X08 lambda = -0.4989
alpha = 0.018539 lossBound = -0.000004 W1 = 0.096177 N1 = 0.091560 deltaLoss = -0.000007
Updating 0 features
Updating 0 features
NewtonStep: 2.745 0.005000
increaseLambda: 2.723 0.002000
Undoing: newLoss 8.575548689050782, oldLoss 8.574546950125441, deltaLossBound -3.74054301991303E-6
Updating 2 features
NewtonStep: 2.759 0.005000
NewtonStep: 2.479 0.028000
increaseLambda: 2.759 0.001000
Undoing contribution: was 0.03642470807563381 now 0.03642153986694286
200: time = 2.759000 loss = 8.983053
'X02 lambda = -0.1705
alpha = 0.053258 lossBound = -0.000001 W1 = 0.011148 N1 = 0.010112 deltaLoss = -0.000003
increaseLambda: 2.747 0.002000
Undoing contribution: was 0.015695052828030957 now 0.015692904517964228
234: time = 2.747000 loss = 8.267012
'X09__rev lambda = -0.8085
alpha = 0.042009 lossBound = -0.000000 W1 = 0.025242 N1 = 0.024212 deltaLoss = -0.000002
increaseLambda: 2.76 0.001000
Undoing contribution: was 0.029881206412216216 now 0.02988022686525534
255: time = 2.760000 loss = 8.400128
'X01.1__rev lambda = -0.1021
alpha = 0.029051 lossBound = -0.000000 W1 = 0.014574 N1 = 0.013573 deltaLoss = -0.000001
increaseLambda: 2.724 0.001000
increaseLambda: 2.482 0.003000
56: time = 2.482000 loss = 6.929010
Updating 0 features
'X01.1 lambda = -1.4684
alpha = -1.468351 lossBound = -0.001742 W1 = 0.017709 N1 = 0.016446 deltaLoss = -0.005845
NewtonStep: 2.759 0.005000
Updating 0 features
NewtonStep: 2.744 0.005000
increaseLambda: 2.761 0.002000
219: time = 2.761000 loss = 8.157853
'X03__rev lambda = -2.7613
alpha = -0.032582 lossBound = -0.000001 W1 = 0.108706 N1 = 0.106181 deltaLoss = -0.000007
Updating 1 features
Updating 3 features
Search: 2.728 0.004000
NewtonStep: 2.764 0.005000
NewtonStep: 2.481 0.026000
Updating 0 features
increaseLambda: 2.745 0.001000
Undoing contribution: was 0.0016522204317018817 now 0.001645587686268105
215: time = 2.745000 loss = 8.304057
'X08 lambda = 0.1737
alpha = -0.021791 lossBound = -0.000004 W1 = 0.052632 N1 = 0.056362 deltaLoss = -0.000007
NewtonStep: 2.752 0.005000
Updating 0 features
NewtonStep: 2.766 0.006000
increaseLambda: 2.766 0.002000
201: time = 2.766000 loss = 8.983050
increaseLambda: 2.73 0.002000
'X02 lambda = -0.7450
198: time = 2.730000 loss = 8.574522
alpha = -0.047405 lossBound = -0.000001 W1 = 0.013973 N1 = 0.012826 deltaLoss = -0.000003
'X15__rev lambda = 0.1553
alpha = 0.155343 lossBound = -0.000004 W1 = 0.020448 N1 = 0.021548 deltaLoss = -0.000025
increaseLambda: 2.753 0.001000
235: time = 2.753000 loss = 8.267010
'X09__rev lambda = -0.2193
alpha = -0.044261 lossBound = -0.000000 W1 = 0.021904 N1 = 0.020904 deltaLoss = -0.000002
increaseLambda: 2.767 0.001000
256: time = 2.767000 loss = 8.400127
'X01.1__rev lambda = -0.3019
alpha = -0.025513 lossBound = -0.000000 W1 = 0.018594 N1 = 0.017482 deltaLoss = -0.000001
increaseLambda: 2.484 0.003000
62: time = 2.484000 loss = 6.880911
'X19__rev lambda = -0.6866
alpha = -0.686566 lossBound = -0.002586 W1 = 0.124974 N1 = 0.125857 deltaLoss = -0.006481
Updating 1 features
Updating 3 features
Updating 0 features
NewtonStep: 2.766 0.005000
NewtonStep: 2.75 0.005000
Updating 3 features
NewtonStep: 2.45 0.038000
NewtonStep: 2.479 0.032000
Updating 4 features
Updating 0 features
NewtonStep: 2.519 0.031000
increaseLambda: 2.768 0.002000
Undoing contribution: was 8.411805051828807E-4 now 8.323131553293777E-4
220: time = 2.768000 loss = 8.157844
'X03 lambda = 0.0316
NewtonStep: 2.771 0.005000
alpha = -0.039167 lossBound = -0.000001 W1 = 0.102662 N1 = 0.104989 deltaLoss = -0.000009
Updating 3 features
Updating 0 features
increaseLambda: 2.752 0.002000
216: time = 2.752000 loss = 8.304030
'X08__rev lambda = -0.3314
alpha = -0.080417 lossBound = -0.000003 W1 = 0.077511 N1 = 0.075557 deltaLoss = -0.000027
Updating 0 features
NewtonStep: 2.446 0.030000
NewtonStep: 2.758 0.005000
NewtonStep: 2.735 0.005000
Updating 0 features
increaseLambda: 2.772 0.001000
Undoing contribution: was 0.03642153986694286 now 0.0364184762045613
202: time = 2.772000 loss = 8.983047
'X02 lambda = -0.1181
alpha = 0.052348 lossBound = -0.000001 W1 = 0.011148 N1 = 0.010112 deltaLoss = -0.000003
NewtonStep: 2.772 0.005000
increaseLambda: 2.759 0.001000
Undoing contribution: was 0.015692904517964228 now 0.015690777071432398
236: time = 2.759000 loss = 8.267008
'X09__rev lambda = -0.7667
alpha = 0.041808 lossBound = -0.000000 W1 = 0.025242 N1 = 0.024212 deltaLoss = -0.000002
increaseLambda: 2.482 0.003000
increaseLambda: 2.737 0.002000
43: time = 2.482000 loss = 7.029879
'X03 lambda = -0.7729
Undoing contribution: was 0.0026409290060579365 now 0.0026036326312960283
199: time = 2.737000 loss = 8.574485
alpha = -0.772908 lossBound = -0.003836 W1 = 0.012639 N1 = 0.005306 deltaLoss = -0.006103
'X15__rev lambda = 0.3604
alpha = -0.115548 lossBound = -0.000007 W1 = 0.031453 N1 = 0.033090 deltaLoss = -0.000037
increaseLambda: 2.522 0.003000
45: time = 2.522000 loss = 7.068716
'X08__rev lambda = -0.9064
alpha = -0.906366 lossBound = -0.005688 W1 = 0.009693 N1 = 0.002028 deltaLoss = -0.007497
increaseLambda: 2.773 0.001000
257: time = 2.773000 loss = 8.400126
'X01.1 lambda = -0.8774
alpha = -0.015059 lossBound = -0.000000 W1 = 0.033942 N1 = 0.032074 deltaLoss = -0.000001
increaseLambda: 2.454 0.004000
41: time = 2.454000 loss = 7.260060
'X08__rev lambda = -0.9050
alpha = -0.904964 lossBound = -0.008047 W1 = 0.011835 N1 = 0.002044 deltaLoss = -0.009762
increaseLambda: 2.449 0.003000
41: time = 2.449000 loss = 7.055416
'X01.1 lambda = -0.5875
alpha = -0.587521 lossBound = -0.006516 W1 = 0.019145 N1 = 0.007837 deltaLoss = -0.007433
Updating 4 features
Updating 2 features
Reducing newton stepsize from -0.5948727328593387 to -0.36200682752041835
NewtonStep: 2.553 0.024000
NewtonStep: 2.544 0.024000
Updating 0 features
Updating 1 features
NewtonStep: 2.757 0.005000
NewtonStep: 2.773 0.005000
Updating 0 features
NewtonStep: 2.777 0.005000
Updating 0 features
increaseLambda: 2.758 0.001000
217: time = 2.758000 loss = 8.303946
'X08__rev lambda = 0.2747
alpha = 0.108704 lossBound = -0.000007 W1 = 0.223181 N1 = 0.225662 deltaLoss = -0.000084
increaseLambda: 2.774 0.001000
Undoing contribution: was 0.0075719464411365 now 0.0075668224694806375
221: time = 2.774000 loss = 8.157839
'X03 lambda = -0.3761
alpha = 0.092113 lossBound = -0.000001 W1 = 0.006750 N1 = 0.005748 deltaLoss = -0.000005
NewtonStep: 2.764 0.005000
increaseLambda: 2.563 0.010000
Undoing contribution: was 0.32767522578139324 now 0.3190969101174778
52: time = 2.563000 loss = 6.960867
'X14__rev lambda = 0.0000
alpha = -0.362007 lossBound = -0.003014 W1 = 0.708565 N1 = 0.702449 deltaLoss = -0.008578
increaseLambda: 2.554 0.010000
58: time = 2.554000 loss = 6.894282
'X18__rev lambda = -0.4375
alpha = -0.437491 lossBound = -0.001920 W1 = 0.441092 N1 = 0.449285 deltaLoss = -0.003429
increaseLambda: 2.786 0.009000
203: time = 2.786000 loss = 8.983044
'X02 lambda = -0.7916
alpha = -0.046599 lossBound = -0.000001 W1 = 0.013973 N1 = 0.012826 deltaLoss = -0.000003
Updating 1 features
Updating 0 features
increaseLambda: 2.773 0.009000
237: time = 2.773000 loss = 8.267006
'X09__rev lambda = -0.2634
alpha = -0.044048 lossBound = -0.000000 W1 = 0.021904 N1 = 0.020904 deltaLoss = -0.000002
Updating 3 features
NewtonStep: 2.786 0.013000
NewtonStep: 2.75 0.013000
NewtonStep: 2.501 0.038000
increaseLambda: 2.788 0.002000
Undoing contribution: was 9.810902890449961E-5 now 9.736870165788184E-5
258: time = 2.788000 loss = 8.400125
'X01.1 lambda = -0.0227
alpha = 0.014138 lossBound = -0.000000 W1 = 0.038766 N1 = 0.036829 deltaLoss = -0.000001
increaseLambda: 2.752 0.002000
Undoing: newLoss 8.575484871765124, oldLoss 8.574484988736367, deltaLossBound -3.72020415769295E-6
Updating 3 features
Updating 0 features
NewtonStep: 2.521 0.032000
NewtonStep: 2.77 0.012000
increaseLambda: 2.503 0.002000
48: time = 2.503000 loss = 6.983893
'X01.1__rev lambda = -0.7875
alpha = -0.787503 lossBound = -0.003265 W1 = 0.018107 N1 = 0.010109 deltaLoss = -0.006903
Updating 1 features
NewtonStep: 2.787 0.013000
Updating 0 features
increaseLambda: 2.754 0.002000
NewtonStep: 2.791 0.005000
Updating 1 features
increaseLambda: 2.772 0.002000
Undoing contribution: was 0.03797972481429531 now 0.03792514881635397
218: time = 2.772000 loss = 8.303891
'X08 lambda = -0.4477
alpha = 0.051209 lossBound = -0.000027 W1 = 0.096202 N1 = 0.091560 deltaLoss = -0.000055
increaseLambda: 2.788 0.001000
222: time = 2.788000 loss = 8.157820
X03: lambda = 0.3073 min = 17.6394 max = 76.5009
alpha = 0.075968 lossBound = -0.000001 W1 = 0.558674 N1 = 0.559675 deltaLoss = -0.000020
NewtonStep: 2.778 0.005000
increaseLambda: 2.792 0.001000
Undoing contribution: was 0.0364184762045613 now 0.03641551349363848
204: time = 2.792000 loss = 8.983041
'X02 lambda = -0.0667
alpha = 0.051456 lossBound = -0.000001 W1 = 0.011148 N1 = 0.010112 deltaLoss = -0.000003
increaseLambda: 2.779 0.001000
Undoing contribution: was 0.015690777071432398 now 0.015688670427229316
238: time = 2.779000 loss = 8.267004
'X09__rev lambda = -0.7251
increaseLambda: 2.524 0.003000
49: time = 2.524000 loss = 6.981830
'X15__rev lambda = -0.8754
alpha = 0.041607 lossBound = -0.000000 W1 = 0.025242 N1 = 0.024212 deltaLoss = -0.000002
alpha = -0.875385 lossBound = -0.002998 W1 = 0.004027 N1 = 0.000051 deltaLoss = -0.003339
Updating 0 features
NewtonStep: 2.794 0.006000
Search: 2.759 0.005000
Updating 0 features
Updating 3 features
NewtonStep: 2.777 0.005000
increaseLambda: 2.796 0.002000
259: time = 2.796000 loss = 8.400125
'X01.1 lambda = -0.8921
alpha = -0.014702 lossBound = -0.000000 W1 = 0.033942 N1 = 0.032074 deltaLoss = -0.000001
Updating 1 features
NewtonStep: 2.516 0.034000
Reducing newton stepsize from -0.06834996369523694 to -0.03163417178656425
NewtonStep: 2.793 0.005000
Updating 0 features
increaseLambda: 2.761 0.002000
200: time = 2.761000 loss = 8.574461
'X15__rev lambda = 0.1543
alpha = 0.154295 lossBound = -0.000004 W1 = 0.020619 N1 = 0.021723 deltaLoss = -0.000024
Updating 1 features
NewtonStep: 2.797 0.005000
NewtonStep: 2.784 0.005000
increaseLambda: 2.778 0.001000
Undoing contribution: was 0.001645587686268105 now 0.0016362496618912458
219: time = 2.778000 loss = 8.303882
'X08 lambda = 0.1479
alpha = -0.025809 lossBound = -0.000005 W1 = 0.052634 N1 = 0.056362 deltaLoss = -0.000009
Updating 3 features
increaseLambda: 2.795 0.002000
Undoing contribution: was 8.323131553293777E-4 now 8.13029134183229E-4
Reducing newton stepsize from -0.5636979251008696 to -0.17741482898256422
NewtonStep: 2.515 0.031000
223: time = 2.795000 loss = 8.157800
'X03 lambda = 0.0000
alpha = -0.031634 lossBound = -0.000003 W1 = 0.103088 N1 = 0.104989 deltaLoss = -0.000019
increaseLambda: 2.785 0.001000
239: time = 2.785000 loss = 8.266999
X09^2: lambda = 1.5711 min = 0.0000 max = 889.3119
alpha = 0.025287 lossBound = -0.000000 W1 = 0.471605 N1 = 0.472605 deltaLoss = -0.000005
Updating 28 features
increaseLambda: 2.798 0.001000
205: time = 2.798000 loss = 8.983038
'X02 lambda = -0.8374
alpha = -0.045809 lossBound = -0.000001 W1 = 0.013973 N1 = 0.012826 deltaLoss = -0.000003
increaseLambda: 2.52 0.004000
57: time = 2.520000 loss = 6.922373
'X03__rev lambda = -3.5194
alpha = -3.519357 lossBound = -0.001605 W1 = 0.002878 N1 = 0.001344 deltaLoss = -0.006637
increaseLambda: 2.517 0.002000
Undoing contribution: was 0.06897234106723751 now 0.06476449271383392
63: time = 2.517000 loss = 6.876703
'X14__rev lambda = 0.0000
alpha = -0.177415 lossBound = -0.002094 W1 = 0.743024 N1 = 0.729470 deltaLoss = -0.004208
Updating 1 features
Updating 1 features
NewtonStep: 2.783 0.005000
NewtonStep: 2.802 0.006000
Updating 2 features
Updating 0 features
Reducing stepsize from 6.582279927606104 to 1.3151741364257672
Newton: returning 1.3151741364257672 
Updating 2 features
increaseLambda: 2.784 0.001000
220: time = 2.784000 loss = 8.303848
'X08__rev lambda = -0.4216
Updating 1 features
alpha = -0.090274 lossBound = -0.000004 W1 = 0.077512 N1 = 0.075557 deltaLoss = -0.000034
NewtonStep: 2.803 0.005000
NewtonStep: 2.8 0.005000
increaseLambda: 2.803 0.001000
Undoing contribution: was 9.736870165788184E-5 now 9.663536905790374E-5
260: time = 2.803000 loss = 8.400124
'X01.1 lambda = -0.0087
alpha = 0.014072 lossBound = -0.000000 W1 = 0.038766 N1 = 0.036829 deltaLoss = -0.000001
NewtonStep: 2.768 0.007000
increaseLambda: 2.805 0.002000
Undoing contribution: was 0.03641551349363848 now 0.036412648270054755
206: time = 2.805000 loss = 8.983035
'X02 lambda = -0.0161
alpha = 0.050581 lossBound = -0.000001 W1 = 0.011148 N1 = 0.010112 deltaLoss = -0.000003
increaseLambda: 2.802 0.002000
Undoing contribution: was 5.234591125458609E-4 now 5.119338897945868E-4
224: time = 2.802000 loss = 8.157789
'X03__rev lambda = -0.9721
alpha = 0.286648 lossBound = -0.000001 W1 = 0.002346 N1 = 0.001344 deltaLoss = -0.000012
increaseLambda: 2.77 0.002000
Undoing contribution: was 0.0026036326312960283 now 0.0025694791304330293
201: time = 2.770000 loss = 8.574426
'X15__rev lambda = 0.2499
alpha = -0.110517 lossBound = -0.000006 W1 = 0.031452 N1 = 0.033090 deltaLoss = -0.000034
Updating 1 features
Updating 3 features
Updating 2 features
NewtonStep: 2.483 0.034000
NewtonStep: 2.789 0.005000
NewtonStep: 2.577 0.023000
Updating 1 features
Updating 0 features
Updating 4 features
NewtonStep: 2.809 0.006000
increaseLambda: 2.791 0.002000
221: time = 2.791000 loss = 8.303769
'X08__rev lambda = 0.3802
alpha = 0.105543 lossBound = -0.000007 W1 = 0.223181 N1 = 0.225662 deltaLoss = -0.000080
NewtonStep: 2.81 0.005000
Updating 1 features
NewtonStep: 2.588 0.025000
Updating 4 features
NewtonStep: 2.559 0.037000
NewtonStep: 2.807 0.005000
Updating 3 features
Loss was 8.26699866750223, now 8.26692417089599, delta -0.000074
parallelUpdate: 2.797 0.012000
NewtonStep: 2.491 0.037000
increaseLambda: 2.811 0.002000
Undoing contribution: was 0.02988022686525534 now 0.029879284692510184
261: time = 2.811000 loss = 8.400123
'X01.1__rev lambda = -0.0736
alpha = 0.028485 lossBound = -0.000000 W1 = 0.014574 N1 = 0.013573 deltaLoss = -0.000001
increaseLambda: 2.58 0.003000
Undoing: newLoss 6.894646142685792, oldLoss 6.894282098296154, deltaLossBound -0.0016386670242767392
increaseLambda: 2.486 0.003000
increaseLambda: 2.811 0.001000
207: time = 2.811000 loss = 8.983032
42: time = 2.486000 loss = 7.042249
'X15__rev lambda = 0.6586
alpha = 0.658559 lossBound = -0.005398 W1 = 0.069870 N1 = 0.086859 deltaLoss = -0.013167
'X02 lambda = -0.8825
alpha = -0.045033 lossBound = -0.000001 W1 = 0.013973 N1 = 0.012826 deltaLoss = -0.000003
increaseLambda: 2.809 0.002000
225: time = 2.809000 loss = 8.157780
'X03__rev lambda = -0.9178
alpha = -0.164246 lossBound = -0.000001 W1 = 0.005146 N1 = 0.004145 deltaLoss = -0.000009
Updating 0 features
NewtonStep: 2.777 0.007000
increaseLambda: 2.591 0.003000
53: time = 2.591000 loss = 6.950643
'X08__rev lambda = -2.6425
alpha = -2.642476 lossBound = -0.003594 W1 = 0.004436 N1 = 0.002013 deltaLoss = -0.010224
increaseLambda: 2.562 0.003000
46: time = 2.562000 loss = 7.058051
'X09 lambda = -0.7905
alpha = -0.790517 lossBound = -0.005536 W1 = 0.025328 N1 = 0.013361 deltaLoss = -0.010666
Updating 3 features
increaseLambda: 2.494 0.003000
42: time = 2.494000 loss = 7.248070
'X12 lambda = -1.7311
increaseLambda: 2.583 0.003000
alpha = -1.731073 lossBound = -0.004973 W1 = 0.007859 N1 = 0.001241 deltaLoss = -0.011991
NewtonStep: 2.523 0.041000
Updating 0 features
increaseLambda: 2.778 0.001000
202: time = 2.778000 loss = 8.574404
'X15__rev lambda = 0.6039
alpha = 0.124026 lossBound = -0.000003 W1 = 0.020696 N1 = 0.021873 deltaLoss = -0.000023
NewtonStep: 2.796 0.005000
Updating 1 features
NewtonStep: 2.822 0.025000
Updating 5 features
increaseLambda: 2.817 0.021000
Undoing contribution: was 0.03792514881635397 now 0.03787190886868393
222: time = 2.817000 loss = 8.303715
'X08 lambda = -0.3972
alpha = 0.050544 lossBound = -0.000026 W1 = 0.096201 N1 = 0.091560 deltaLoss = -0.000053
Updating 0 features
Updating 0 features
Reducing newton stepsize from 0.04972165117770736 to 0.01607502819124746
NewtonStep: 2.836 0.025000
NewtonStep: 2.55 0.047000
NewtonStep: 2.836 0.025000
Search: 2.605 0.022000
increaseLambda: 2.824 0.002000
241: time = 2.824000 loss = 8.266916
'X09 lambda = -0.7793
alpha = -0.049318 lossBound = -0.000001 W1 = 0.033596 N1 = 0.031945 deltaLoss = -0.000008
Updating 1 features
increaseLambda: 2.546 0.023000
44: time = 2.546000 loss = 7.024425
'X08__rev lambda = -0.8877
alpha = -0.887662 lossBound = -0.003806 W1 = 0.007901 N1 = 0.002028 deltaLoss = -0.005454
NewtonStep: 2.834 0.025000
Updating 3 features
NewtonStep: 2.569 0.045000
increaseLambda: 2.837 0.001000
Undoing contribution: was 0.036412648270054755 now 0.036411139512370634
208: time = 2.838000 loss = 8.983031
'X02 lambda = 0.0000
alpha = 0.016075 lossBound = -0.000001 W1 = 0.011072 N1 = 0.010112 deltaLoss = -0.000002
increaseLambda: 2.838 0.002000
262: time = 2.838000 loss = 8.400122
'X01.1__rev lambda = -0.3269
alpha = -0.025006 lossBound = -0.000000 W1 = 0.018594 N1 = 0.017482 deltaLoss = -0.000001
increaseLambda: 2.835 0.001000
Undoing contribution: was 8.635842919745637E-4 now 8.549883650176634E-4
226: time = 2.835000 loss = 8.157772
'X03 lambda = 0.2363
alpha = -0.038582 lossBound = -0.000001 W1 = 0.102349 N1 = 0.104672 deltaLoss = -0.000009
increaseLambda: 2.608 0.003000
59: time = 2.608000 loss = 6.892643
'X14__rev lambda = 0.2208
alpha = 0.220759 lossBound = -0.001639 W1 = 0.077545 N1 = 0.083658 deltaLoss = -0.001639
Updating 45 features
increaseLambda: 2.554 0.004000
49: time = 2.554000 loss = 6.979198
'X02 lambda = -2.1135
alpha = -0.624886 lossBound = -0.002908 W1 = 0.014443 N1 = 0.007215 deltaLoss = -0.004695
Updating 0 features
increaseLambda: 2.572 0.003000
50: time = 2.572000 loss = 6.972422
'X02 lambda = -2.6031
alpha = -1.828882 lossBound = -0.002805 W1 = 0.010467 N1 = 0.007215 deltaLoss = -0.009408
NewtonStep: 2.822 0.005000
Updating 0 features
Updating 2 features
NewtonStep: 2.829 0.005000
NewtonStep: 2.806 0.028000
increaseLambda: 2.823 0.001000
Undoing contribution: was 0.0016362496618912458 now 0.0016253360540107208
223: time = 2.823000 loss = 8.303705
'X08 lambda = 0.1200
alpha = -0.027873 lossBound = -0.000006 W1 = 0.052635 N1 = 0.056362 deltaLoss = -0.000011
Updating 0 features
NewtonStep: 2.843 0.005000
Updating 0 features
increaseLambda: 2.83 0.001000
Undoing contribution: was 0.02366196028203243 now 0.023653558846115693
242: time = 2.830000 loss = 8.266908
'X09__rev lambda = -1.6465
alpha = 0.085114 lossBound = -0.000001 W1 = 0.023995 N1 = 0.022985 deltaLoss = -0.000008
NewtonStep: 2.843 0.005000
increaseLambda: 2.807 0.001000
203: time = 2.807000 loss = 8.574376
'X15__rev lambda = -5.6186
alpha = -0.259795 lossBound = -0.000004 W1 = 0.005400 N1 = 0.004394 deltaLoss = -0.000028
Updating 1 features
Updating 3 features
NewtonStep: 2.841 0.006000
NewtonStep: 2.561 0.044000
increaseLambda: 2.844 0.001000
Undoing contribution: was 0.024531104312267887 now 0.02452932309681009
209: time = 2.844000 loss = 8.983029
'X02__rev lambda = -0.5402
alpha = 0.018716 lossBound = -0.000000 W1 = 0.046418 N1 = 0.044173 deltaLoss = -0.000002
Updating 60 features
increaseLambda: 2.844 0.001000
263: time = 2.844000 loss = 8.400121
'X01.1 lambda = -0.9070
alpha = -0.014888 lossBound = -0.000000 W1 = 0.033942 N1 = 0.032074 deltaLoss = -0.000001
increaseLambda: 2.842 0.001000
Undoing contribution: was 5.119338897945868E-4 now 5.067910366467986E-4
227: time = 2.842000 loss = 8.157766
'X03__rev lambda = -0.7830
alpha = 0.189115 lossBound = -0.000001 W1 = 0.002345 N1 = 0.001344 deltaLoss = -0.000005
Updating 2 features
NewtonStep: 2.566 0.046000
increaseLambda: 2.564 0.003000
Undoing: newLoss 6.876623583277143, oldLoss 6.876702652962782, deltaLossBound -9.633069194326771E-4
Updating 0 features
NewtonStep: 2.828 0.005000
Updating 1 features
NewtonStep: 2.835 0.005000
increaseLambda: 2.829 0.001000
Undoing contribution: was 0.03787190886868393 now 0.037862868452817354
224: time = 2.829000 loss = 8.303696
'X08 lambda = -0.3765
alpha = 0.020634 lossBound = -0.000004 W1 = 0.096178 N1 = 0.091560 deltaLoss = -0.000009
increaseLambda: 2.569 0.003000
increaseLambda: 2.836 0.001000
Undoing: newLoss 6.92209669499108, oldLoss 6.922372809271994, deltaLossBound -0.0013268639628896642
243: time = 2.836000 loss = 8.266906
X09^2: lambda = 1.6523 min = 0.0000 max = 889.3119
alpha = 0.017715 lossBound = -0.000000 W1 = 0.471605 N1 = 0.472605 deltaLoss = -0.000002
increaseLambda: 2.566 0.002000
Updating 0 features
Newton: returning 0.22819242385953328 
Updating 3 features
Updating 0 features
Reducing newton stepsize from 0.013980772911379304 to 0.00865432498591542
NewtonStep: 2.85 0.006000
Updating 1 features
NewtonStep: 2.814 0.007000
NewtonStep: 2.848 0.006000
increaseLambda: 2.851 0.001000
Undoing contribution: was 9.663536905790374E-5 now 9.601606988773562E-5
264: time = 2.851000 loss = 8.400121
'X01.1 lambda = 0.0000
alpha = 0.008654 lossBound = -0.000000 W1 = 0.038726 N1 = 0.036829 deltaLoss = -0.000001
increaseLambda: 2.571 0.002000
increaseLambda: 2.849 0.001000
Undoing: newLoss 8.158709424642822, oldLoss 8.15776635859451, deltaLossBound -9.707888107208563E-7
increaseLambda: 2.816 0.002000
Undoing contribution: was 0.05049831788010078 now 0.05047384464042775
204: time = 2.816000 loss = 8.574351
'X15__rev lambda = -0.5609
alpha = 0.285874 lossBound = -0.000004 W1 = 0.004182 N1 = 0.003176 deltaLoss = -0.000024
Search: 2.569 0.003000
Updating 0 features
NewtonStep: 2.834 0.005000
increaseLambda: 2.85 0.001000
Updating 1 features
NewtonStep: 2.841 0.005000
increaseLambda: 2.836 0.002000
Undoing contribution: was 0.0016253360540107208 now 0.0016170918575332293
225: time = 2.836000 loss = 8.303687
'X08 lambda = 0.0958
increaseLambda: 2.572 0.003000
alpha = -0.024267 lossBound = -0.000005 W1 = 0.052633 N1 = 0.056362 deltaLoss = -0.000008
64: time = 2.572000 loss = 6.874395
'X12__rev lambda = 0.4505
alpha = 0.450475 lossBound = -0.000963 W1 = 0.040688 N1 = 0.045241 deltaLoss = -0.002308
increaseLambda: 2.842 0.001000
Undoing contribution: was 0.023653558846115693 now 0.02365204614909205
244: time = 2.842000 loss = 8.266904
'X09__rev lambda = -1.6106
alpha = 0.035907 lossBound = -0.000000 W1 = 0.023994 N1 = 0.022985 deltaLoss = -0.000002
Search: 2.575 0.004000
Updating 0 features
NewtonStep: 2.856 0.005000
Newton: returning 0.04334871668343791 
Updating 0 features
Updating 2 features
Search: 2.854 0.004000
NewtonStep: 2.635 0.044000
increaseLambda: 2.858 0.002000
Undoing contribution: was 0.029879284692510184 now 0.029878477593653103
265: time = 2.858000 loss = 8.400120
'X01.1__rev lambda = -0.0473
alpha = 0.026353 lossBound = -0.000000 W1 = 0.014574 N1 = 0.013573 deltaLoss = -0.000001
increaseLambda: 2.578 0.003000
58: time = 2.578000 loss = 6.920259
'X12__rev lambda = 1.1134
alpha = 1.113368 lossBound = -0.001327 W1 = 0.045436 N1 = 0.041433 deltaLoss = -0.002114
Updating 3 features
Updating 0 features
increaseLambda: 2.855 0.001000
228: time = 2.855000 loss = 8.157758
'X03__rev lambda = -0.0327
alpha = -0.032694 lossBound = -0.000001 W1 = 0.134134 N1 = 0.131508 deltaLoss = -0.000008
NewtonStep: 2.534 0.048000
NewtonStep: 2.823 0.007000
Updating 0 features
NewtonStep: 2.841 0.005000
Updating 1 features
increaseLambda: 2.638 0.003000
54: time = 2.638000 loss = 6.943305
'X19__rev lambda = -0.7048
alpha = -0.704755 lossBound = -0.003103 W1 = 0.109634 N1 = 0.109734 deltaLoss = -0.007338
NewtonStep: 2.847 0.005000
increaseLambda: 2.825 0.002000
205: time = 2.825000 loss = 8.574325
'X15__rev lambda = -5.8705
alpha = -0.251915 lossBound = -0.000004 W1 = 0.005399 N1 = 0.004394 deltaLoss = -0.000027
increaseLambda: 2.842 0.001000
Undoing contribution: was 0.037862868452817354 now 0.03785568358009569
226: time = 2.842000 loss = 8.303680
'X08 lambda = -0.3581
alpha = 0.018392 lossBound = -0.000004 W1 = 0.096177 N1 = 0.091560 deltaLoss = -0.000007
increaseLambda: 2.849 0.002000
increaseLambda: 2.537 0.003000
43: time = 2.537000 loss = 7.035108
245: time = 2.849000 loss = 8.266904
'X03__rev lambda = -1.0305
'X09__rev lambda = -1.1599
alpha = -1.030511 lossBound = -0.005500 W1 = 0.007262 N1 = 0.000636 deltaLoss = -0.007141
alpha = -0.024692 lossBound = -0.000000 W1 = 0.021893 N1 = 0.020893 deltaLoss = -0.000001
Updating 3 features
Updating 3 features
NewtonStep: 2.612 0.050000
NewtonStep: 2.543 0.049000
Updating 0 features
NewtonStep: 2.863 0.005000
Loss was 6.8926434312718765, now 6.883128464023317, delta -0.009515
parallelUpdate: 2.632 0.024000
Updating 2 features
NewtonStep: 2.861 0.006000
increaseLambda: 2.865 0.002000
266: time = 2.865000 loss = 8.400119
'X01.1__rev lambda = -0.3516
alpha = -0.024737 lossBound = -0.000000 W1 = 0.018594 N1 = 0.017482 deltaLoss = -0.000001
Updating 3 features
increaseLambda: 2.862 0.001000
Undoing contribution: was 0.015425828926472077 now 0.015420974654021405
229: time = 2.862000 loss = 8.157754
'X03__rev lambda = -0.7342
alpha = 0.028533 lossBound = -0.000001 W1 = 0.091702 N1 = 0.089312 deltaLoss = -0.000005
Updating 0 features
NewtonStep: 2.598 0.026000
increaseLambda: 2.546 0.003000
43: time = 2.546000 loss = 7.238324
increaseLambda: 2.615 0.003000
'X12__rev lambda = -0.3407
Undoing: newLoss 7.053382956961565, oldLoss 7.058050853772231, deltaLossBound -0.004698597586847891
alpha = -0.340721 lossBound = -0.005558 W1 = 0.129993 N1 = 0.104238 deltaLoss = -0.009746
Updating 3 features
NewtonStep: 2.847 0.005000
NewtonStep: 2.575 0.029000
Updating 2 features
NewtonStep: 2.854 0.005000
Updating 0 features
increaseLambda: 2.848 0.001000
Undoing contribution: was 0.0016170918575332293 now 0.0016105647199845562
227: time = 2.848000 loss = 8.303674
'X08 lambda = 0.0741
alpha = -0.021621 lossBound = -0.000004 W1 = 0.052632 N1 = 0.056362 deltaLoss = -0.000007
NewtonStep: 2.832 0.007000
increaseLambda: 2.855 0.001000
Undoing contribution: was 0.02365204614909205 now 0.02365138289335905
246: time = 2.855000 loss = 8.266903
'X09__rev lambda = -1.5868
alpha = 0.023747 lossBound = -0.000000 W1 = 0.023994 N1 = 0.022985 deltaLoss = -0.000001
increaseLambda: 2.601 0.003000
51: time = 2.601000 loss = 6.964797
'X08__rev lambda = -2.6288
alpha = -2.628783 lossBound = -0.002540 W1 = 0.003870 N1 = 0.002013 deltaLoss = -0.007625
increaseLambda: 2.618 0.003000
increaseLambda: 2.589 0.014000
45: time = 2.589000 loss = 7.017299
'X09 lambda = -0.7340
alpha = -0.733952 lossBound = -0.003502 W1 = 0.020696 N1 = 0.011954 deltaLoss = -0.007126
increaseLambda: 2.844 0.012000
Undoing contribution: was 0.05047384464042775 now 0.05045043417983724
206: time = 2.844000 loss = 8.574301
'X15__rev lambda = -0.2820
alpha = 0.278954 lossBound = -0.000004 W1 = 0.004181 N1 = 0.003176 deltaLoss = -0.000023
Updating 0 features
Updating 1 features
Updating 5 features
NewtonStep: 2.881 0.016000
NewtonStep: 2.879 0.017000
NewtonStep: 2.596 0.042000
Search: 2.632 0.014000
Updating 0 features
increaseLambda: 2.883 0.002000
Undoing contribution: was 0.029878477593653103 now 0.029877621582689657
267: time = 2.883000 loss = 8.400118
'X01.1__rev lambda = -0.0201
alpha = 0.027140 lossBound = -0.000000 W1 = 0.014574 N1 = 0.013573 deltaLoss = -0.000001
increaseLambda: 2.88 0.001000
230: time = 2.880000 loss = 8.157747
'X03__rev lambda = -1.0606
alpha = -0.142793 lossBound = -0.000001 W1 = 0.005146 N1 = 0.004145 deltaLoss = -0.000007
NewtonStep: 2.864 0.016000
Updating 2 features
NewtonStep: 2.871 0.016000
increaseLambda: 2.866 0.002000
Undoing: newLoss 8.305717371282284, oldLoss 8.303673581125627, deltaLossBound -2.8832910892114365E-6
increaseLambda: 2.872 0.001000
Undoing contribution: was 0.008889414985454518 now 0.008885937602969445
247: time = 2.872000 loss = 8.266899
X09: lambda = 0.2804 min = -17.2673 max = 29.8213
alpha = -0.042822 lossBound = -0.000000 W1 = 0.796977 N1 = 0.797978 deltaLoss = -0.000003
increaseLambda: 2.6 0.004000
increaseLambda: 2.867 0.001000
Undoing contribution: was 0.34282096286918723 now 0.33420013165876
50: time = 2.600000 loss = 6.970577
'X14__rev lambda = 0.2301
alpha = -0.566989 lossBound = -0.002717 W1 = 0.692454 N1 = 0.702449 deltaLoss = -0.008621
increaseLambda: 2.635 0.003000
47: time = 2.635000 loss = 7.052341
'X19__rev lambda = -0.6344
alpha = -0.634414 lossBound = -0.004699 W1 = 0.014113 N1 = 0.006429 deltaLoss = -0.005710
Loss was 8.983028799023911, now 8.983027824486962, delta -0.000001
parallelUpdate: 2.887 0.043000
Updating 0 features
NewtonStep: 2.851 0.007000
Updating 2 features
NewtonStep: 2.886 0.006000
Updating 0 features
Updating 3 features
increaseLambda: 2.853 0.002000
207: time = 2.853000 loss = 8.574276
'X15__rev lambda = -6.1164
alpha = -0.245830 lossBound = -0.000004 W1 = 0.005399 N1 = 0.004394 deltaLoss = -0.000025
NewtonStep: 2.889 0.006000
Updating 2 features
NewtonStep: 2.606 0.034000
Search: 2.871 0.004000
NewtonStep: 2.877 0.005000
increaseLambda: 2.887 0.001000
Undoing contribution: was 5.067910366467986E-4 now 5.007778916852844E-4
231: time = 2.887000 loss = 8.157741
'X03__rev lambda = -0.5785
alpha = 0.204490 lossBound = -0.000001 W1 = 0.002345 N1 = 0.001344 deltaLoss = -0.000006
increaseLambda: 2.872 0.001000
228: time = 2.872000 loss = 8.303660
'X08__rev lambda = -0.1707
alpha = -0.170673 lossBound = -0.000003 W1 = 0.003152 N1 = 0.002133 deltaLoss = -0.000013
increaseLambda: 2.891 0.002000
268: time = 2.891000 loss = 8.400117
'X01.1__rev lambda = -0.3759
alpha = -0.024326 lossBound = -0.000000 W1 = 0.018594 N1 = 0.017482 deltaLoss = -0.000001
increaseLambda: 2.878 0.001000
248: time = 2.878000 loss = 8.266893
'X09__rev lambda = -0.4524
alpha = -0.072692 lossBound = -0.000001 W1 = 0.021905 N1 = 0.020904 deltaLoss = -0.000006
Updating 0 features
NewtonStep: 2.891 0.004000
increaseLambda: 2.609 0.003000
Undoing contribution: was 0.15804186616237 now 0.15409565847857362
65: time = 2.609000 loss = 6.870449
'X14__rev lambda = 0.0132
alpha = -0.422622 lossBound = -0.001083 W1 = 0.746220 N1 = 0.753104 deltaLoss = -0.003946
increaseLambda: 2.893 0.002000
Undoing: newLoss 8.983923345656535, oldLoss 8.983027824486962, deltaLossBound -1.245685235685567E-6
increaseLambda: 2.894 0.001000
Updating 2 features
Updating 1 features
NewtonStep: 2.673 0.035000
Updating 0 features
Updating 0 features
NewtonStep: 2.892 0.005000
Updating 2 features
NewtonStep: 2.883 0.005000
NewtonStep: 2.877 0.005000
NewtonStep: 2.86 0.007000
Updating 2 features
Updating 0 features
increaseLambda: 2.884 0.001000
Undoing contribution: was 0.008885937602969445 now 0.008881612948981637
249: time = 2.884000 loss = 8.266889
X09: lambda = 0.2326 min = -17.2673 max = 29.8213
alpha = -0.047831 lossBound = -0.000000 W1 = 0.796977 N1 = 0.797978 deltaLoss = -0.000004
increaseLambda: 2.894 0.002000
232: time = 2.894000 loss = 8.157735
'X03__rev lambda = -1.1901
alpha = -0.129450 lossBound = -0.000001 W1 = 0.005145 N1 = 0.004145 deltaLoss = -0.000005
NewtonStep: 2.617 0.039000
Updating 4 features
increaseLambda: 2.878 0.001000
Undoing: newLoss 8.30448116104949, oldLoss 8.303660418936296, deltaLossBound -2.930446684410542E-6
NewtonStep: 2.666 0.034000
Reducing newton stepsize from 0.026681940949788426 to 0.02011261779311094
NewtonStep: 2.897 0.006000
increaseLambda: 2.862 0.002000
Undoing contribution: was 0.05045043417983724 now 0.05042805239186226
208: time = 2.862000 loss = 8.574253
'X15__rev lambda = -0.0098
alpha = 0.272139 lossBound = -0.000003 W1 = 0.004181 N1 = 0.003176 deltaLoss = -0.000022
increaseLambda: 2.676 0.003000
55: time = 2.676000 loss = 6.934337
'X15__rev lambda = 1.4648
alpha = 1.464769 lossBound = -0.004092 W1 = 0.115347 N1 = 0.103211 deltaLoss = -0.008968
Search: 2.898 0.004000
increaseLambda: 2.88 0.002000
increaseLambda: 2.899 0.002000
Undoing contribution: was 0.029877621582689657 now 0.029876843213903343
269: time = 2.899000 loss = 8.400116
'X01.1__rev lambda = 0.0000
alpha = 0.020113 lossBound = -0.000000 W1 = 0.014558 N1 = 0.013573 deltaLoss = -0.000001
Updating 36 features
increaseLambda: 2.899 0.001000
211: time = 2.899000 loss = 8.983017
'X02 lambda = 0.0283
alpha = 0.028254 lossBound = -0.000001 W1 = 0.275987 N1 = 0.279275 deltaLoss = -0.000011
Updating 3 features
NewtonStep: 2.575 0.038000
increaseLambda: 2.669 0.003000
Undoing contribution: was 0.04090140798269162 now 0.03383538366784902
61: time = 2.669000 loss = 6.876062
'X18__rev lambda = -0.2781
alpha = 0.396580 lossBound = -0.003524 W1 = 0.284285 N1 = 0.275746 deltaLoss = -0.007066
increaseLambda: 2.621 0.004000
59: time = 2.621000 loss = 6.914462
'X19__rev lambda = -0.6677
alpha = -0.667724 lossBound = -0.002336 W1 = 0.124685 N1 = 0.125857 deltaLoss = -0.005797
Updating 50 features
Updating 2 features
NewtonStep: 2.888 0.004000
Updating 2 features
NewtonStep: 2.899 0.005000
increaseLambda: 2.889 0.001000
250: time = 2.889000 loss = 8.266880
X09^2: lambda = 1.6867 min = 0.0000 max = 889.3119
alpha = 0.034494 lossBound = -0.000001 W1 = 0.471604 N1 = 0.472605 deltaLoss = -0.000009
increaseLambda: 2.578 0.003000
44: time = 2.578000 loss = 7.028187
'X02 lambda = -1.4862
alpha = -0.678566 lossBound = -0.004709 W1 = 0.016704 N1 = 0.007215 deltaLoss = -0.006921
Search: 2.884 0.004000
increaseLambda: 2.901 0.002000
Undoing contribution: was 5.007778916852844E-4 now 4.963197708900923E-4
233: time = 2.901000 loss = 8.157731
'X03__rev lambda = -0.4033
alpha = 0.175209 lossBound = -0.000001 W1 = 0.002345 N1 = 0.001344 deltaLoss = -0.000004
Updating 0 features
Updating 0 features
NewtonStep: 2.904 0.005000
Updating 3 features
increaseLambda: 2.885 0.001000
229: time = 2.885000 loss = 8.303628
'X08__rev lambda = 0.0930
alpha = 0.092980 lossBound = -0.000003 W1 = 0.224156 N1 = 0.226319 deltaLoss = -0.000032
NewtonStep: 2.869 0.007000
NewtonStep: 2.637 0.036000
increaseLambda: 2.906 0.002000
Undoing contribution: was 0.02491646043304286 now 0.02491204355818944
212: time = 2.906000 loss = 8.983013
'X02__rev lambda = -0.9622
alpha = 0.028229 lossBound = -0.000001 W1 = 0.053545 N1 = 0.051207 deltaLoss = -0.000004
increaseLambda: 2.87 0.001000
209: time = 2.870000 loss = 8.574229
'X15__rev lambda = -6.3563
alpha = -0.239931 lossBound = -0.000004 W1 = 0.005399 N1 = 0.004394 deltaLoss = -0.000024
Updating 75 features
Updating 3 features
Updating 2 features
NewtonStep: 2.894 0.005000
NewtonStep: 2.587 0.041000
increaseLambda: 2.64 0.003000
52: time = 2.640000 loss = 6.956771
'X15__rev lambda = 1.5290
alpha = 1.528971 lossBound = -0.003661 W1 = 0.106152 N1 = 0.094432 deltaLoss = -0.008027
increaseLambda: 2.895 0.001000
Undoing contribution: was 0.008881612948981637 now 0.00887277386525535
251: time = 2.895000 loss = 8.266871
X09: lambda = 0.1642 min = -17.2673 max = 29.8213
alpha = -0.068404 lossBound = -0.000000 W1 = 0.796977 N1 = 0.797978 deltaLoss = -0.000009
Updating 1 features
Updating 0 features
Updating 4 features
NewtonStep: 2.618 0.029000
NewtonStep: 2.906 0.005000
NewtonStep: 2.89 0.005000
Updating 0 features
increaseLambda: 2.892 0.002000
Undoing contribution: was 0.03785568358009569 now 0.03778787924699286
230: time = 2.892000 loss = 8.303561
'X08 lambda = -0.3010
alpha = 0.057162 lossBound = -0.000034 W1 = 0.096209 N1 = 0.091560 deltaLoss = -0.000068
NewtonStep: 2.911 0.005000
increaseLambda: 2.908 0.002000
234: time = 2.908000 loss = 8.157727
'X03__rev lambda = -1.3014
alpha = -0.111292 lossBound = -0.000001 W1 = 0.005145 N1 = 0.004145 deltaLoss = -0.000004
increaseLambda: 2.591 0.004000
44: time = 2.591000 loss = 7.233182
'X15 lambda = -0.8228
alpha = -0.822834 lossBound = -0.004492 W1 = 0.007086 N1 = 0.001049 deltaLoss = -0.005143
increaseLambda: 2.915 0.004000
increaseLambda: 2.624 0.006000
Undoing contribution: was 5.189718712013369E-446: time = 2.624000 loss = 7.004450
 now 5.159493724433939E-4
213: time = 2.915000 loss = 8.983010
X12*X15: lambda = -0.8788 min = 2,096.8418 max = 201,822.5333
'X02__rev lambda = 0.3277
alpha = -0.878782 lossBound = -0.001217 W1 = 0.153117 N1 = 0.140516 deltaLoss = -0.012849
alpha = -0.041113 lossBound = -0.000001 W1 = 0.009237 N1 = 0.010588 deltaLoss = -0.000003
Newton: returning 0.09063282058131023 
Updating 0 features
Updating 2 features
NewtonStep: 2.903 0.008000
Updating 3 features
NewtonStep: 2.631 0.031000
increaseLambda: 2.904 0.001000
252: time = 2.904000 loss = 8.266863
X09^2: lambda = 1.7205 min = 0.0000 max = 889.3119
alpha = 0.033791 lossBound = -0.000001 W1 = 0.471604 N1 = 0.472605 deltaLoss = -0.000009
Updating 3 features
NewtonStep: 2.635 0.026000
Updating 0 features
Updating 3 features
NewtonStep: 2.9 0.008000
Updating 2 features
NewtonStep: 2.668 0.033000
NewtonStep: 2.916 0.008000
Updating 1 features
increaseLambda: 2.901 0.001000
Undoing contribution: was 0.0016105647199845562 now 0.0015992838864497016
231: time = 2.901000 loss = 8.303549
'X08 lambda = 0.0458
alpha = -0.028342 lossBound = -0.000006 W1 = 0.052635 N1 = 0.056362 deltaLoss = -0.000011
NewtonStep: 2.92 0.005000
increaseLambda: 2.917 0.001000
Undoing contribution: was 0.015420974654021405 now 0.015417727671944418
235: time = 2.917000 loss = 8.157724
'X03__rev lambda = -0.7108
alpha = 0.023356 lossBound = -0.000000 W1 = 0.091702 N1 = 0.089312 deltaLoss = -0.000003
increaseLambda: 2.635 0.004000
51: time = 2.635000 loss = 6.959425
'X15__rev lambda = -2.1282
alpha = -2.128158 lossBound = -0.004900 W1 = 0.005709 N1 = 0.002397 deltaLoss = -0.011152
increaseLambda: 2.638 0.003000
Undoing contribution: was 0.030312823898644235 now 0.027475097436158977
66: time = 2.638000 loss = 6.867611
'X18__rev lambda = -0.1565
alpha = 0.244433 lossBound = -0.001426 W1 = 0.283268 N1 = 0.275746 deltaLoss = -0.002838
increaseLambda: 2.921 0.001000
Undoing contribution: was 0.02491204355818944 now 0.02491046147996457
214: time = 2.921000 loss = 8.983008
'X02__rev lambda = -0.9453
alpha = 0.016885 lossBound = -0.000000 W1 = 0.053544 N1 = 0.051207 deltaLoss = -0.000002
Updating 2 features
NewtonStep: 2.909 0.005000
increaseLambda: 2.671 0.003000
48: time = 2.671000 loss = 7.043680
'X18 lambda = -1.3600
alpha = -1.360049 lossBound = -0.004364 W1 = 0.007511 N1 = 0.001385 deltaLoss = -0.008661
increaseLambda: 2.91 0.001000
Undoing contribution: was 0.00887277386525535 now 0.008864307265030884
253: time = 2.910000 loss = 8.266854
X09: lambda = 0.0973 min = -17.2673 max = 29.8213
alpha = -0.066906 lossBound = -0.000000 W1 = 0.796977 N1 = 0.797978 deltaLoss = -0.000008
Newton: returning 0.26250184210917354 
Updating 3 features
Updating 0 features
Updating 2 features
NewtonStep: 2.906 0.005000
NewtonStep: 2.703 0.027000
Updating 2 features
NewtonStep: 2.922 0.005000
Updating 0 features
increaseLambda: 2.907 0.001000
232: time = 2.907000 loss = 8.303490
'X08__rev lambda = -0.2549
alpha = -0.120039 lossBound = -0.000007 W1 = 0.076599 N1 = 0.074648 deltaLoss = -0.000059
NewtonStep: 2.926 0.005000
increaseLambda: 2.923 0.001000
236: time = 2.923000 loss = 8.157702
X03^2: lambda = 0.1647 min = 311.1487 max = 5,852.3945
alpha = 0.076513 lossBound = -0.000001 W1 = 0.408691 N1 = 0.409692 deltaLoss = -0.000022
Updating 4 features
NewtonStep: 2.696 0.027000
Updating 2 features
NewtonStep: 2.915 0.005000
increaseLambda: 2.928 0.002000
215: time = 2.928000 loss = 8.983006
'X02__rev lambda = -0.1380
alpha = -0.024621 lossBound = -0.000001 W1 = 0.031983 N1 = 0.029964 deltaLoss = -0.000002
increaseLambda: 2.706 0.003000
56: time = 2.706000 loss = 6.919027
'X15__rev lambda = -2.0722
alpha = -2.072245 lossBound = -0.007429 W1 = 0.007101 N1 = 0.002493 deltaLoss = -0.015310
increaseLambda: 2.916 0.001000
254: time = 2.916000 loss = 8.266846
X09^2: lambda = 1.7536 min = 0.0000 max = 889.3119
alpha = 0.033058 lossBound = -0.000001 W1 = 0.471604 N1 = 0.472605 deltaLoss = -0.000008
Loss was 8.400116390323568, now 8.400115587106022, delta -0.000001
parallelUpdate: 2.929 0.030000
increaseLambda: 2.699 0.003000
62: time = 2.699000 loss = 6.873412
'X09 lambda = -1.8682
alpha = -1.868214 lossBound = -0.000667 W1 = 0.007857 N1 = 0.007350 deltaLoss = -0.002650
Updating 0 features
NewtonStep: 2.912 0.005000
Updating 1 features
NewtonStep: 2.929 0.006000
Updating 0 features
NewtonStep: 2.932 0.004000
increaseLambda: 2.914 0.002000
Undoing: newLoss 8.304262704182312, oldLoss 8.303490332282951, deltaLossBound -6.8220629846414655E-6
Updating 3 features
increaseLambda: 2.93 0.001000
Undoing contribution: was 0.015417727671944418 now 0.01539840484965819
237: time = 2.930000 loss = 8.157682
'X03__rev lambda = -0.6537
alpha = 0.057087 lossBound = -0.000003 W1 = 0.091704 N1 = 0.089312 deltaLoss = -0.000019
NewtonStep: 2.608 0.030000
Updating 2 features
NewtonStep: 2.92 0.004000
increaseLambda: 2.934 0.002000
Undoing contribution: was 0.02491046147996457 now 0.024908193648939377
216: time = 2.934000 loss = 8.983003
'X02__rev lambda = -0.9251
alpha = 0.020241 lossBound = -0.000000 W1 = 0.053545 N1 = 0.051207 deltaLoss = -0.000002
Reducing stepsize from 0.8768908234638068 to 0.006992157925571892
Newton: returning 0.006992157925571892 
Updating 0 features
increaseLambda: 2.915 0.001000
Updating 0 features
NewtonStep: 2.934 0.005000
Updating 3 features
increaseLambda: 2.921 0.001000
Undoing contribution: was 0.008864307265030884 now 0.008856199726932228
255: time = 2.921000 loss = 8.266838
X09: lambda = 0.0319 min = -17.2673 max = 29.8213
alpha = -0.065431 lossBound = -0.000000 W1 = 0.796977 N1 = 0.797978 deltaLoss = -0.000008
NewtonStep: 2.667 0.027000
increaseLambda: 2.936 0.002000
Undoing contribution: was 0.09623464776291347 now 0.09623401729760685
271: time = 2.936000 loss = 8.400115
'X01.1__rev lambda = -1.6209
alpha = 0.023196 lossBound = -0.000000 W1 = 0.014695 N1 = 0.013695 deltaLoss = -0.000001
increaseLambda: 2.611 0.003000
45: time = 2.611000 loss = 7.022964
'X08__rev lambda = -1.5513
alpha = -0.719003 lossBound = -0.004527 W1 = 0.009123 N1 = 0.002044 deltaLoss = -0.005222
increaseLambda: 2.67 0.003000
53: time = 2.670000 loss = 6.938610
'X19__rev lambda = -0.9407
alpha = -0.940682 lossBound = -0.007053 W1 = 0.122999 N1 = 0.120310 deltaLoss = -0.018161
Updating 1 features
NewtonStep: 2.935 0.005000
Updating 0 features
Loss was 6.914461958092114, now 6.902370363658964, delta -0.012092
parallelUpdate: 2.659 0.038000
Search: 2.92 0.005000
NewtonStep: 2.939 0.005000
Updating 2 features
increaseLambda: 2.937 0.002000
NewtonStep: 2.927 0.006000
238: time = 2.937000 loss = 8.157678
'X03__rev lambda = -2.7865
alpha = -0.025243 lossBound = -0.000001 W1 = 0.108705 N1 = 0.106181 deltaLoss = -0.000004
increaseLambda: 2.921 0.001000
233: time = 2.921000 loss = 8.303416
'X08__rev lambda = 0.1420
alpha = 0.141960 lossBound = -0.000007 W1 = 0.224089 N1 = 0.226086 deltaLoss = -0.000075
increaseLambda: 2.941 0.002000
Undoing: newLoss 8.983902070438283, oldLoss 8.983003351751098, deltaLossBound -6.798708538930312E-7
Updating 0 features
increaseLambda: 2.928 0.001000
256: time = 2.928000 loss = 8.266832
'X09__rev lambda = -1.2305
alpha = -0.070566 lossBound = -0.000001 W1 = 0.021894 N1 = 0.020893 deltaLoss = -0.000006
NewtonStep: 2.941 0.005000
increaseLambda: 2.943 0.002000
272: time = 2.943000 loss = 8.400114
'X01.1__rev lambda = -0.4164
alpha = -0.022449 lossBound = -0.000000 W1 = 0.018594 N1 = 0.017482 deltaLoss = -0.000001
increaseLambda: 2.943 0.002000
Updating 5 features
Updating 1 features
Updating 0 features
NewtonStep: 2.942 0.005000
NewtonStep: 2.662 0.024000
NewtonStep: 2.926 0.005000
Updating 2 features
Reducing newton stepsize from -0.04636956928767859 to -0.0318548283957413
NewtonStep: 2.933 0.005000
increaseLambda: 2.943 0.001000
Undoing contribution: was 8.549883650176634E-4 now 8.491684415269726E-4
239: time = 2.943000 loss = 8.157672
'X03 lambda = 0.2045
alpha = -0.031739 lossBound = -0.000001 W1 = 0.102349 N1 = 0.104672 deltaLoss = -0.000006
Updating 29 features
Updating 3 features
increaseLambda: 2.927 0.001000
Undoing contribution: was 0.03778787924699286 now 0.037703310062608596
234: time = 2.927000 loss = 8.303331
'X08 lambda = -0.2371
alpha = 0.063932 lossBound = -0.000042 W1 = 0.096217 N1 = 0.091560 deltaLoss = -0.000085
NewtonStep: 2.626 0.035000
increaseLambda: 2.934 0.001000
Undoing contribution: was 0.008856199726932228 now 0.008852528147772414
257: time = 2.934000 loss = 8.266828
X09: lambda = 0.0000 min = -17.2673 max = 29.8213
alpha = -0.031855 lossBound = -0.000000 W1 = 0.797032 N1 = 0.797978 deltaLoss = -0.000004
Search: 2.947 0.004000
increaseLambda: 2.665 0.003000
67: time = 2.665000 loss = 6.864835
'X03 lambda = -2.2369
alpha = -2.236943 lossBound = -0.000700 W1 = 0.005488 N1 = 0.004886 deltaLoss = -0.002776
Updating 0 features
NewtonStep: 2.951 0.008000
increaseLambda: 2.951 0.004000
217: time = 2.951000 loss = 8.982997
'X02 lambda = 0.0209
alpha = 0.020859 lossBound = -0.000001 W1 = 0.276557 N1 = 0.279831 deltaLoss = -0.000006
Updating 3 features
increaseLambda: 2.632 0.006000
45: time = 2.632000 loss = 7.227120
'X18__rev lambda = -0.1796
alpha = -0.179592 lossBound = -0.004461 W1 = 0.292728 N1 = 0.261468 deltaLoss = -0.006062
Updating 4 features
increaseLambda: 2.952 0.001000
Undoing contribution: was 0.09623401729760685 now 0.09623331077735121
273: time = 2.952000 loss = 8.400114
'X01.1__rev lambda = -1.5963
alpha = 0.024557 lossBound = -0.000000 W1 = 0.014695 N1 = 0.013695 deltaLoss = -0.000001
NewtonStep: 2.666 0.031000
NewtonStep: 2.662 0.038000
Updating 3 features
NewtonStep: 2.702 0.031000
Updating 0 features
NewtonStep: 2.935 0.008000
Updating 2 features
Updating 2 features
NewtonStep: 2.941 0.007000
Time since start: 24.292
Newton: returning 0.11920489998444951 
Updating 2 features
NewtonStep: 2.733 0.027000
increaseLambda: 2.936 0.001000
Undoing contribution: was 0.0015992838864497016 now 0.0015846876473150117
235: time = 2.936000 loss = 8.303317
'X08 lambda = 0.0136
alpha = -0.032179 lossBound = -0.000008 W1 = 0.052637 N1 = 0.056362 deltaLoss = -0.000015
increaseLambda: 2.943 0.002000
Undoing contribution: was 7.118428401796367E-4 now 7.100268331975117E-4
258: time = 2.943000 loss = 8.266827
'X09 lambda = -0.3550
alpha = 0.025055 lossBound = -0.000000 W1 = 0.031293 N1 = 0.029703 deltaLoss = -0.000002
Updating 3 features
increaseLambda: 2.705 0.003000
49: time = 2.705000 loss = 7.036836
'X18__rev lambda = -0.1882
alpha = -0.188162 lossBound = -0.004453 W1 = 0.419140 N1 = 0.385678 deltaLoss = -0.006845
NewtonStep: 2.726 0.027000
increaseLambda: 2.671 0.005000
52: time = 2.671000 loss = 6.947290
'X18 lambda = -4.6875
alpha = -4.687472 lossBound = -0.002515 W1 = 0.002920 N1 = 0.000883 deltaLoss = -0.012135
increaseLambda: 2.666 0.004000
Undoing contribution: was 0.34139195156882074Updating 0 features
 now 0.33616760681728397
47: time = 2.666000 loss = 6.999226
'X14__rev lambda = 0.5930
alpha = -0.183443 lossBound = -0.002926 W1 = 0.719052 N1 = 0.702449 deltaLoss = -0.005224
Updating 0 features
increaseLambda: 2.735 0.002000
57: time = 2.735000 loss = 6.913183
'X09__rev lambda = -2.5340
alpha = -2.534014 lossBound = -0.001740 W1 = 0.003943 N1 = 0.002146 deltaLoss = -0.005843
NewtonStep: 2.957 0.005000
NewtonStep: 2.957 0.006000
increaseLambda: 2.959 0.002000
274: time = 2.959000 loss = 8.400113
'X01.1__rev lambda = -0.4385
alpha = -0.022104 lossBound = -0.000000 W1 = 0.018594 N1 = 0.017482 deltaLoss = -0.000001
increaseLambda: 2.959 0.002000
Undoing contribution: was 0.024908193648939377 now 0.024905466826754437
218: time = 2.959000 loss = 8.982995
'X02__rev lambda = -0.9029
alpha = 0.022172 lossBound = -0.000001 W1 = 0.053545 N1 = 0.051207 deltaLoss = -0.000003
increaseLambda: 2.728 0.002000
63: time = 2.728000 loss = 6.868683
'X19 lambda = -4.2977
alpha = -4.297708 lossBound = -0.000600 W1 = 0.005133 N1 = 0.004416 deltaLoss = -0.004728
Updating 0 features
NewtonStep: 2.941 0.005000
Updating 2 features
NewtonStep: 2.947 0.004000
increaseLambda: 2.949 0.002000
259: time = 2.949000 loss = 8.266824
X09^2: lambda = 1.7711 min = 0.0000 max = 889.3119
alpha = 0.017518 lossBound = -0.000000 W1 = 0.471605 N1 = 0.472605 deltaLoss = -0.000002
increaseLambda: 2.943 0.002000
236: time = 2.943000 loss = 8.303257
'X08__rev lambda = -0.5418
alpha = -0.120159 lossBound = -0.000007 W1 = 0.077515 N1 = 0.075557 deltaLoss = -0.000059
Loss was 8.157672208685147, now 8.157655241024766, delta -0.000017
parallelUpdate: 2.96 0.017000
Updating 2 features
NewtonStep: 2.696 0.026000
Updating 0 features
NewtonStep: 2.964 0.005000
Updating 0 features
NewtonStep: 2.965 0.006000
increaseLambda: 2.966 0.002000
Undoing contribution: was 0.09623331077735121 now 0.09623262614018115
275: time = 2.966000 loss = 8.400112
'X01.1__rev lambda = -1.5721
alpha = 0.024170 lossBound = -0.000000 W1 = 0.014695 N1 = 0.013695 deltaLoss = -0.000001
Updating 3 features
NewtonStep: 2.686 0.027000
Updating 3 features
Updating 2 features
Updating 0 features
NewtonStep: 2.641 0.030000
increaseLambda: 2.698 0.002000
54: time = 2.698000 loss = 6.928157
'X15__rev lambda = -1.9665
alpha = -1.966500 lossBound = -0.005062 W1 = 0.005638 N1 = 0.002301 deltaLoss = -0.010452
NewtonStep: 2.954 0.005000
NewtonStep: 2.948 0.005000
increaseLambda: 2.967 0.002000
219: time = 2.967000 loss = 8.982992
'X02__rev lambda = -0.1649
alpha = -0.026895 lossBound = -0.000001 W1 = 0.031984 N1 = 0.029964 deltaLoss = -0.000003
Updating 1 features
increaseLambda: 2.955 0.001000
260: time = 2.955000 loss = 8.266823
'X09 lambda = -2.3617
alpha = -0.059891 lossBound = -0.000000 W1 = 0.002490 N1 = 0.001490 deltaLoss = -0.000001
NewtonStep: 2.965 0.005000
increaseLambda: 2.949 0.001000
Undoing: newLoss 8.304039116939878, oldLoss 8.303257106426413, deltaLossBound -6.143704651160672E-6
increaseLambda: 2.689 0.003000
Undoing contribution: was 0.13136185053219251 now 0.12871618964097764
61: time = 2.689000 loss = 6.899725
'X19__rev lambda = -0.6319
alpha = 0.673257 lossBound = -0.001140 W1 = 0.043441 N1 = 0.039142 deltaLoss = -0.002646
increaseLambda: 2.644 0.003000
46: time = 2.644000 loss = 7.015243
'X09 lambda = -0.7976
alpha = -0.797584 lossBound = -0.004316 W1 = 0.016774 N1 = 0.007998 deltaLoss = -0.007721
increaseLambda: 2.966 0.001000
Undoing contribution: was 0.01539840484965819 now 0.015381103813571754
241: time = 2.966000 loss = 8.157638
'X03__rev lambda = -0.5867
alpha = 0.054047 lossBound = -0.000002 W1 = 0.091704 N1 = 0.089312 deltaLoss = -0.000017
increaseLambda: 2.951 0.002000
Updating 0 features
Loss was 8.574229255974773, now 8.574224010426699, delta -0.000005
NewtonStep: 2.971 0.005000
parallelUpdate: 2.935 0.065000
Updating 1 features
increaseLambda: 2.972 0.001000
276: time = 2.972000 loss = 8.400111
'X01.1__rev lambda = -0.4603
alpha = -0.021756 lossBound = -0.000000 W1 = 0.018594 N1 = 0.017482 deltaLoss = -0.000001
Updating 2 features
NewtonStep: 2.973 0.006000
NewtonStep: 2.96 0.005000
Updating 3 features
NewtonStep: 2.691 0.026000
Search: 2.955 0.004000
increaseLambda: 2.961 0.001000
Undoing contribution: was 0.02365138289335905 now 0.023650353174552826
261: time = 2.961000 loss = 8.266822
'X09__rev lambda = -1.5572
alpha = 0.029575 lossBound = -0.000000 W1 = 0.023994 N1 = 0.022985 deltaLoss = -0.000001
Updating 1 features
increaseLambda: 2.975 0.002000
Undoing contribution: was 0.024905466826754437 now 0.024902761067582165
220: time = 2.975000 loss = 8.982989
'X02__rev lambda = -0.8808
alpha = 0.022098 lossBound = -0.000001 W1 = 0.053545 N1 = 0.051207 deltaLoss = -0.000003
NewtonStep: 2.972 0.006000
increaseLambda: 2.957 0.002000
237: time = 2.957000 loss = 8.303190
'X08__rev lambda = 0.1347
alpha = 0.134717 lossBound = -0.000006 W1 = 0.224038 N1 = 0.226062 deltaLoss = -0.000067
increaseLambda: 2.973 0.001000
242: time = 2.973000 loss = 8.157633
'X03__rev lambda = -0.4699
alpha = -0.026068 lossBound = -0.000001 W1 = 0.109470 N1 = 0.106941 deltaLoss = -0.000005
increaseLambda: 2.693 0.002000
Undoing: newLoss 6.881249870442326, oldLoss 6.864834854203224, deltaLossBound -5.160399027494012E-4
Updating 0 features
Updating 0 features
NewtonStep: 2.978 0.006000
NewtonStep: 2.942 0.007000
Updating 2 features
increaseLambda: 2.979 0.001000
Undoing contribution: was 0.09623262614018115 now 0.09623196269491442
277: time = 2.979000 loss = 8.400111
NewtonStep: 2.966 0.005000
increaseLambda: 2.696 0.003000
'X01.1__rev lambda = -1.5483
alpha = 0.023789 lossBound = -0.000000 W1 = 0.014695 N1 = 0.013695 deltaLoss = -0.000001
increaseLambda: 2.944 0.002000
Undoing: newLoss 8.575225509783925, oldLoss 8.574224010426699, deltaLossBound -3.8381424869276145E-6
Updating 1 features
increaseLambda: 2.967 0.001000
262: time = 2.967000 loss = 8.266821
X09^2: lambda = 1.7834 min = 0.0000 max = 889.3119
alpha = 0.012284 lossBound = -0.000000 W1 = 0.471605 N1 = 0.472605 deltaLoss = -0.000001
Updating 0 features
NewtonStep: 2.962 0.005000
NewtonStep: 2.981 0.006000
Updating 1 features
Updating 4 features
NewtonStep: 2.987 0.014000
increaseLambda: 2.955 0.011000
Search: 2.708 0.012000
increaseLambda: 2.972 0.010000
Undoing contribution: was 0.037703310062608596 now 0.0376207250975323
NewtonStep: 2.769 0.034000
238: time = 2.972000 loss = 8.303107
'X08 lambda = -0.1739
alpha = 0.063128 lossBound = -0.000041 W1 = 0.096216 N1 = 0.091560 deltaLoss = -0.000083
increaseLambda: 2.991 0.010000
221: time = 2.991000 loss = 8.982987
'X02__rev lambda = -0.1901
alpha = -0.025148 lossBound = -0.000001 W1 = 0.031983 N1 = 0.029964 deltaLoss = -0.000003
Updating 4 features
NewtonStep: 2.672 0.040000
increaseLambda: 2.989 0.002000
Undoing contribution: was 0.015381103813571754 now 0.015376689986959105
243: time = 2.989000 loss = 8.157629
'X03__rev lambda = -0.5595
alpha = 0.027244 lossBound = -0.000001 W1 = 0.091702 N1 = 0.089312 deltaLoss = -0.000004
Updating 3 features
Updating 3 features
NewtonStep: 2.762 0.034000
NewtonStep: 2.707 0.036000
Updating 0 features
increaseLambda: 2.71 0.002000
68: time = 2.710000 loss = 6.863710
'X08 lambda = 1.2247
alpha = 1.224727 lossBound = -0.000516 W1 = 0.003197 N1 = 0.004349 deltaLoss = -0.001125
NewtonStep: 2.993 0.014000
increaseLambda: 2.772 0.003000
58: time = 2.772000 loss = 6.907275
'X02 lambda = -2.0844
alpha = -2.084372 lossBound = -0.001539 W1 = 0.008483 N1 = 0.007215 deltaLoss = -0.005908
Updating 3 features
Updating 2 features
Updating 4 features
NewtonStep: 2.743 0.038000
NewtonStep: 2.981 0.014000
NewtonStep: 2.703 0.037000
increaseLambda: 2.675 0.003000
46: time = 2.675000 loss = 7.220543
'X08__rev lambda = -0.9034
alpha = -0.903389 lossBound = -0.004793 W1 = 0.008856 N1 = 0.002028 deltaLoss = -0.006576
increaseLambda: 2.995 0.002000
278: time = 2.995000 loss = 8.400110
'X01.1__rev lambda = -0.4817
alpha = -0.021414 lossBound = -0.000000 W1 = 0.018594 N1 = 0.017482 deltaLoss = -0.000001
Search: 2.959 0.004000
increaseLambda: 2.983 0.002000
263: time = 2.983000 loss = 8.266820
'X09 lambda = -0.7947
alpha = -0.015391 lossBound = -0.000000 W1 = 0.033594 N1 = 0.031945 deltaLoss = -0.000001
increaseLambda: 2.765 0.003000
64: time = 2.765000 loss = 6.865749
Updating 0 features
'X03__rev lambda = -4.0293
alpha = -4.029274 lossBound = -0.000587 W1 = 0.002299 N1 = 0.001520 deltaLoss = -0.002934
increaseLambda: 2.71 0.003000
53: time = 2.710000 loss = 6.936770
'X01.1__rev lambda = -2.2018
alpha = -2.201761 lossBound = -0.002050 W1 = 0.017614 N1 = 0.015703 deltaLoss = -0.010520
NewtonStep: 2.977 0.005000
Updating 0 features
Updating 1 features
increaseLambda: 2.961 0.002000
211: time = 2.961000 loss = 8.574199
'X15__rev lambda = 0.1572
alpha = 0.157208 lossBound = -0.000004 W1 = 0.020491 N1 = 0.021590 deltaLoss = -0.000025
increaseLambda: 2.746 0.003000
50: time = 2.746000 loss = 7.023262
'X02 lambda = -2.6518
alpha = -1.872780 lossBound = -0.004046 W1 = 0.014371 N1 = 0.010112 deltaLoss = -0.013574
NewtonStep: 2.997 0.006000
NewtonStep: 2.994 0.005000
increaseLambda: 2.978 0.001000
Undoing contribution: was 5.383772250180898E-4 now 5.224932969128362E-4
239: time = 2.978000 loss = 8.303091
'X08 lambda = 0.2046
alpha = -0.033694 lossBound = -0.000009 W1 = 0.052226 N1 = 0.055931 deltaLoss = -0.000016
Updating 100 features
increaseLambda: 2.707 0.004000
48: time = 2.707000 loss = 6.992841
'X01.1__rev lambda = -0.8116
alpha = -0.811555 lossBound = -0.003199 W1 = 0.014939 N1 = 0.007663 deltaLoss = -0.006385
increaseLambda: 2.996 0.002000
Undoing: newLoss 8.158573595098634, oldLoss 8.157629012006096, deltaLossBound -5.965652992601534E-7
increaseLambda: 2.999 0.002000
Undoing contribution: was 0.024902761067582165 now 0.024900399787571532
222: time = 2.999000 loss = 8.982984
'X02__rev lambda = -0.8602
alpha = 0.020648 lossBound = -0.000001 W1 = 0.053545 N1 = 0.051207 deltaLoss = -0.000002
Updating 2 features
NewtonStep: 2.731 0.033000
Updating 0 features
increaseLambda: 2.997 0.001000
Updating 2 features
NewtonStep: 3.001 0.006000
NewtonStep: 2.988 0.005000
increaseLambda: 2.734 0.003000
55: time = 2.734000 loss = 6.924109
X15^2: lambda = -0.7969 min = 56.9127 max = 19,098.7903
alpha = -0.796945 lossBound = -0.000344 W1 = 0.308533 N1 = 0.309621 deltaLoss = -0.004049
increaseLambda: 2.989 0.001000
Undoing contribution: was 0.025813419918336397 now 0.02581279876046637
264: time = 2.989000 loss = 8.266820
'X09 lambda = -0.6368
alpha = 0.029746 lossBound = -0.000000 W1 = 0.006005 N1 = 0.005005 deltaLoss = -0.000001
increaseLambda: 3.002 0.001000
Undoing contribution: was 0.09623196269491442 now 0.0962313197753213
279: time = 3.002000 loss = 8.400109
'X01.1__rev lambda = -1.5249
alpha = 0.023415 lossBound = -0.000000 W1 = 0.014695 N1 = 0.013695 deltaLoss = -0.000001
Updating 4 features
Updating 0 features
NewtonStep: 2.723 0.034000
Search: 3.001 0.004000
NewtonStep: 2.968 0.007000
Updating 0 features
NewtonStep: 3.005 0.006000
increaseLambda: 3.002 0.001000
244: time = 3.002000 loss = 8.157625
'X03__rev lambda = -0.0280
alpha = -0.028002 lossBound = -0.000001 W1 = 0.109198 N1 = 0.106700 deltaLoss = -0.000004
increaseLambda: 2.97 0.002000
Undoing contribution: was 0.0025694791304330293 now 0.0025341075147858787
212: time = 2.970000 loss = 8.574163
'X15__rev lambda = 0.1342
alpha = -0.112516 lossBound = -0.000006 W1 = 0.031452 N1 = 0.033090 deltaLoss = -0.000035
Updating 3 features
increaseLambda: 2.726 0.003000
Undoing: newLoss 6.898997022489252, oldLoss 6.899724702767749, deltaLossBound -7.298844904570989E-4
NewtonStep: 2.682 0.038000
increaseLambda: 3.007 0.002000
Undoing: newLoss 8.98391897672557, oldLoss 8.982984197496853, deltaLossBound -5.80019754897953E-7
Updating 2 features
NewtonStep: 2.994 0.005000
Updating 1 features
NewtonStep: 3.008 0.006000
increaseLambda: 2.996 0.002000
265: time = 2.996000 loss = 8.266819
'X09 lambda = -0.8051
alpha = -0.010451 lossBound = -0.000000 W1 = 0.033594 N1 = 0.031945 deltaLoss = -0.000000
increaseLambda: 3.009 0.002000
increaseLambda: 3.009 0.001000
280: time = 3.009000 loss = 8.400109
'X01.1__rev lambda = -0.5028
alpha = -0.021077 lossBound = -0.000000 W1 = 0.018594 N1 = 0.017482 deltaLoss = -0.000001
increaseLambda: 2.729 0.003000
increaseLambda: 2.685 0.003000
47: time = 2.685000 loss = 7.011264
'X19__rev lambda = -0.4863
alpha = -0.486305 lossBound = -0.003723 W1 = 0.013964 N1 = 0.006429 deltaLoss = -0.003980
Updating 1 features
NewtonStep: 3.008 0.006000
Search: 2.732 0.003000
Updating 0 features
increaseLambda: 3.009 0.001000
Undoing contribution: was 0.015376689986959105 now 0.015371556100068387
245: time = 3.009000 loss = 8.157620
'X03__rev lambda = -0.5301
alpha = 0.029385 lossBound = -0.000001 W1 = 0.091702 N1 = 0.089312 deltaLoss = -0.000005
NewtonStep: 2.977 0.007000
Search: 3.013 0.004000
Updating 2 features
NewtonStep: 3.001 0.005000
Updating 1 features
increaseLambda: 2.979 0.002000
Undoing: newLoss 8.575163020283101, oldLoss 8.574163375828844, deltaLossBound -3.4776444604903045E-6
NewtonStep: 3.015 0.006000
increaseLambda: 2.735 0.003000
Undoing contribution: was 0.0026044581464909518 now 0.001874573656034318
62: time = 2.735000 loss = 6.898995
'X14__rev lambda = 0.2072
alpha = -0.140054 lossBound = -0.000730 W1 = 0.077545 N1 = 0.083658 deltaLoss = -0.000730
increaseLambda: 3.015 0.002000
223: time = 3.015000 loss = 8.982982
'X02__rev lambda = -0.0244
increaseLambda: 3.002 0.001000
Undoing contribution: was 0.02581279876046637 now 0.025812617418696324
alpha = -0.024427 lossBound = -0.000001 W1 = 0.032071 N1 = 0.030058 deltaLoss = -0.000002
266: time = 3.002000 loss = 8.266819
'X09 lambda = -0.6208
alpha = 0.016019 lossBound = -0.000000 W1 = 0.006005 N1 = 0.005005 deltaLoss = -0.000000
increaseLambda: 3.016 0.001000
Undoing contribution: was 0.0962313197753213 now 0.09623069673659314
281: time = 3.016000 loss = 8.400108
'X01.1__rev lambda = -1.5019
alpha = 0.023046 lossBound = -0.000000 W1 = 0.014695 N1 = 0.013695 deltaLoss = -0.000001
increaseLambda: 2.981 0.002000
Updating 0 features
Updating 3 features
NewtonStep: 3.015 0.006000
Updating 3 features
NewtonStep: 2.796 0.024000
NewtonStep: 2.735 0.025000
Reducing stepsize from 19.344262516103853 to 0.45206678473705664
Reducing stepsize from 0.45206678473705664 to 0.05403231794757665
Newton: returning 0.05403231794757665 
Updating 1 features
increaseLambda: 3.016 0.001000
246: time = 3.016000 loss = 8.157615
'X03__rev lambda = -0.0535
alpha = -0.025457 lossBound = -0.000001 W1 = 0.109228 N1 = 0.106700 deltaLoss = -0.000004
Updating 1 features
Updating 3 features
NewtonStep: 3.007 0.005000
Updating 2 features
Reducing newton stepsize from -0.3343484390595851 to -0.18307287095065428
NewtonStep: 2.79 0.025000
Updating 0 features
NewtonStep: 2.735 0.025000
increaseLambda: 2.799 0.003000
59: time = 2.799000 loss = 6.895343
'X08__rev lambda = -2.0104
alpha = -2.010359 lossBound = -0.001445 W1 = 0.059995 N1 = 0.059282 deltaLoss = -0.011933
Updating 44 features
increaseLambda: 2.738 0.003000
69: time = 2.738000 loss = 6.861924
'X14 lambda = -4.9335
alpha = -4.933518 lossBound = -0.000493 W1 = 0.000869 N1 = 0.000137 deltaLoss = -0.001785
NewtonStep: 3.021 0.006000
Search: 2.985 0.004000
Updating 0 features
increaseLambda: 3.009 0.002000
267: time = 3.009000 loss = 8.266819
'X09 lambda = -2.3898
alpha = -0.028047 lossBound = -0.000000 W1 = 0.002490 N1 = 0.001490 deltaLoss = -0.000000
NewtonStep: 3.022 0.006000
increaseLambda: 3.023 0.002000
Undoing contribution: was 0.02452932309681009 now 0.024527189708890434
224: time = 3.023000 loss = 8.982980
Updating 3 features
'X02__rev lambda = -0.5155
alpha = 0.020505 lossBound = -0.000000 W1 = 0.046418 N1 = 0.044173 deltaLoss = -0.000002
increaseLambda: 2.987 0.002000
213: time = 2.987000 loss = 8.574141
'X15__rev lambda = 0.1488
alpha = 0.148801 lossBound = -0.000003 W1 = 0.020720 N1 = 0.021830 deltaLoss = -0.000023
increaseLambda: 3.023 0.001000
282: time = 3.023000 loss = 8.400108
'X01.1__rev lambda = -0.5235
alpha = -0.020746 lossBound = -0.000000 W1 = 0.018594 N1 = 0.017482 deltaLoss = -0.000001
NewtonStep: 2.703 0.028000
increaseLambda: 2.737 0.002000
54: time = 2.738000 loss = 6.929365
'X09 lambda = -2.2124
alpha = -2.212417 lossBound = -0.001769 W1 = 0.009770 N1 = 0.008239 deltaLoss = -0.007404
increaseLambda: 2.802 0.012000
Undoing contribution: was 0.06926237561367014 now 0.0667733446707857
65: time = 2.802000 loss = 6.863260
'X14__rev lambda = 0.0000
alpha = -0.183073 lossBound = -0.000921 W1 = 0.732135 N1 = 0.729470 deltaLoss = -0.002489
Updating 1 features
NewtonStep: 3.032 0.016000
Updating 1 features
increaseLambda: 2.716 0.013000
47: time = 2.716000 loss = 7.211781
'X02 lambda = -0.7837
alpha = -0.783678 lossBound = -0.004753 W1 = 0.020282 N1 = 0.010255 deltaLoss = -0.008762
increaseLambda: 3.033 0.001000
Undoing contribution: was 0.015371556100068387 now 0.01536731522005678
247: time = 3.033000 loss = 8.157611
'X03__rev lambda = -0.5034
NewtonStep: 3.023 0.014000
alpha = 0.026700 lossBound = -0.000001 W1 = 0.091702 N1 = 0.089312 deltaLoss = -0.000004
Updating 3 features
Updating 3 features
NewtonStep: 2.769 0.035000
NewtonStep: 2.786 0.040000
increaseLambda: 3.025 0.002000
Undoing contribution: was 0.025812617418696324 now 0.025812409422546242
268: time = 3.025000 loss = 8.266819
'X09 lambda = -0.6036
alpha = 0.017169 lossBound = -0.000000 W1 = 0.006005 N1 = 0.005005 deltaLoss = -0.000000
Updating 3 features
NewtonStep: 2.747 0.040000
Updating 0 features
NewtonStep: 3.039 0.016000
Updating 0 features
Updating 0 features
increaseLambda: 2.772 0.003000
Undoing: newLoss 6.92406090730383, oldLoss 6.924108568036709, deltaLossBound -0.0024798041107324245
NewtonStep: 3.04 0.017000
NewtonStep: 3.004 0.017000
increaseLambda: 2.789 0.003000
51: time = 2.789000 loss = 7.009417
'X03__rev lambda = -3.4016
alpha = -3.401567 lossBound = -0.004093 W1 = 0.004072 N1 = 0.001152 deltaLoss = -0.013845
increaseLambda: 3.04 0.001000
Undoing: newLoss 8.983913766775853, oldLoss 8.9829798266669, deltaLossBound -5.305647324373274E-7
Newton: returning 0.1449502684622563 
Updating 3 features
increaseLambda: 3.041 0.001000
Undoing contribution: was 0.09623069673659314 now 0.09623009295461406
283: time = 3.041000 loss = 8.400107
'X01.1__rev lambda = -1.4792
alpha = 0.022684 lossBound = -0.000000 W1 = 0.014695 N1 = 0.013695 deltaLoss = -0.000001
increaseLambda: 3.005 0.001000
Undoing contribution: was 0.0025341075147858787 now 0.002502076313039771
214: time = 3.005000 loss = 8.574109
'X15__rev lambda = 0.0272
alpha = -0.107029 lossBound = -0.000006 W1 = 0.031452 N1 = 0.033090 deltaLoss = -0.000032
increaseLambda: 2.751 0.004000
49: time = 2.751000 loss = 6.988712
'X02 lambda = -1.3812
alpha = -0.598003 lossBound = -0.002535 W1 = 0.013931 N1 = 0.007215 deltaLoss = -0.004128
Updating 1 features
Updating 0 features
increaseLambda: 3.042 0.002000
NewtonStep: 3.029 0.004000
increaseLambda: 2.774 0.002000
NewtonStep: 3.04 0.007000
increaseLambda: 3.031 0.002000
Undoing contribution: was 0.023650353174552826 now 0.023649907332766226
269: time = 3.031000 loss = 8.266818
'X09__rev lambda = -1.5378
alpha = 0.019434 lossBound = -0.000000 W1 = 0.023994 N1 = 0.022985 deltaLoss = -0.000000
Updating 26 features
increaseLambda: 3.041 0.001000
248: time = 3.041000 loss = 8.157607
'X03__rev lambda = -0.2341
alpha = -0.025217 lossBound = -0.000001 W1 = 0.108791 N1 = 0.106265 deltaLoss = -0.000004
Search: 2.777 0.003000
Search: 3.047 0.005000
Updating 3 features
Updating 0 features
NewtonStep: 2.722 0.037000
Updating 0 features
NewtonStep: 3.048 0.007000
increaseLambda: 2.78 0.003000
56: time = 2.780000 loss = 6.921629
'X14__rev lambda = 0.2736
alpha = 0.273564 lossBound = -0.002480 W1 = 0.077545 N1 = 0.083658 deltaLoss = -0.002480
NewtonStep: 3.012 0.007000
increaseLambda: 3.048 0.001000
225: time = 3.048000 loss = 8.982977
'X02__rev lambda = -0.0146
alpha = -0.014607 lossBound = -0.000001 W1 = 0.087153 N1 = 0.084437 deltaLoss = -0.000003
Newton: returning 0.0317771272853532 
Updating 1 features
Updating 6 features
NewtonStep: 2.77 0.035000
increaseLambda: 3.05 0.002000
284: time = 3.050000 loss = 8.400106
'X01.1__rev lambda = -0.5439
alpha = -0.020420 lossBound = -0.000000 W1 = 0.018594 N1 = 0.017482 deltaLoss = -0.000001
increaseLambda: 3.014 0.002000
Undoing contribution: was 0.029679935723950022 now 0.029667877405828234
215: time = 3.014000 loss = 8.574097
'X15__rev lambda = -0.4205
alpha = 0.025650 lossBound = -0.000003 W1 = 0.170059 N1 = 0.165800 deltaLoss = -0.000012
Updating 1 features
increaseLambda: 2.725 0.003000
48: time = 2.725000 loss = 7.003615
'X19 lambda = -5.0411
alpha = -1.168921 lossBound = -0.003666 W1 = 0.008986 N1 = 0.002487 deltaLoss = -0.007649
NewtonStep: 3.048 0.007000
increaseLambda: 3.049 0.001000
Undoing contribution: was 3.8963218122726865E-4 now 3.8482406245303317E-4
249: time = 3.049000 loss = 8.157602
'X03 lambda = 0.2446
alpha = -0.028860 lossBound = -0.000001 W1 = 0.102232 N1 = 0.104555 deltaLoss = -0.000005
increaseLambda: 2.772 0.002000
Undoing: newLoss 6.89922603715509, oldLoss 6.898994818277292, deltaLossBound -1.3105849096872326E-6
Updating 0 features
NewtonStep: 3.053 0.005000
Updating 4 features
increaseLambda: 3.054 0.001000
226: time = 3.054000 loss = 8.982975
'X02 lambda = -0.9500
alpha = -0.041027 lossBound = -0.000000 W1 = 0.013973 N1 = 0.012826 deltaLoss = -0.000002
NewtonStep: 2.771 0.033000
increaseLambda: 2.774 0.002000
Loss was 6.895342561676582, now 6.891598123905762, delta -0.003744
parallelUpdate: 2.833 0.034000
Loss was 8.266818153020404, now 8.266816741402543, delta -0.000001
parallelUpdate: 3.042 0.011000
Updating 0 features
Updating 1 features
NewtonStep: 3.02 0.006000
Updating 3 features
NewtonStep: 3.056 0.006000
NewtonStep: 2.825 0.023000
increaseLambda: 2.774 0.003000
70: time = 2.774000 loss = 6.858341
'X08__rev lambda = -1.4202
alpha = -1.420207 lossBound = -0.000457 W1 = 0.070013 N1 = 0.070826 deltaLoss = -0.003583
increaseLambda: 3.021 0.001000
Undoing: newLoss 8.574185650976835, oldLoss 8.57409660568852, deltaLossBound -1.1842447984327077E-6
Updating 1 features
increaseLambda: 3.058 0.002000
Undoing contribution: was 0.09623009295461406 now 0.09622950782531438
NewtonStep: 3.055 0.006000
285: time = 3.058000 loss = 8.400106
'X01.1__rev lambda = -1.4569
alpha = 0.022327 lossBound = -0.000000 W1 = 0.014695 N1 = 0.013695 deltaLoss = -0.000001
Search: 2.778 0.004000
increaseLambda: 3.022 0.001000
Updating 0 features
NewtonStep: 3.059 0.005000
increaseLambda: 3.056 0.001000
250: time = 3.056000 loss = 8.157584
X03^2: lambda = 0.2456 min = 311.1487 max = 5,852.3945
alpha = 0.068682 lossBound = -0.000001 W1 = 0.408691 N1 = 0.409692 deltaLoss = -0.000018
increaseLambda: 2.828 0.003000
Undoing contribution: was 0.13256705479068048 now 0.13132637078800719
66: time = 2.828000 loss = 6.862020
'X19__rev lambda = -0.9502
alpha = 0.436600 lossBound = -0.000512 W1 = 0.042506 N1 = 0.039142 deltaLoss = -0.001241
Updating 3 features
Reducing newton stepsize from -0.4107475630541996 to -0.23014301972342377
NewtonStep: 2.774 0.036000
Updating 1 features
NewtonStep: 3.047 0.005000
increaseLambda: 3.06 0.001000
Undoing contribution: was 3.919278735665415E-4 now 3.903567597195206E-4
227: time = 3.060000 loss = 8.982973
'X02 lambda = -0.8171
alpha = 0.024685 lossBound = -0.000000 W1 = 0.027857 N1 = 0.026306 deltaLoss = -0.000002
increaseLambda: 2.781 0.003000
63: time = 2.781000 loss = 6.898973
X15*X19: lambda = -0.0713 min = 512.5924 max = 90,654.4163
alpha = -0.071301 lossBound = -0.000001 W1 = 0.156318 N1 = 0.155281 deltaLoss = -0.000022
increaseLambda: 3.049 0.002000
Undoing contribution: was 0.023649907332766226 now 0.023648555399452483
271: time = 3.049000 loss = 8.266815
'X09__rev lambda = -1.4978
alpha = 0.033885 lossBound = -0.000000 W1 = 0.023994 N1 = 0.022985 deltaLoss = -0.000001
Search: 3.026 0.004000
Updating 3 features
Updating 0 features
increaseLambda: 2.778 0.004000
Undoing contribution: was 0.33420013165876 now 0.33026800931830685
55: time = 2.778000 loss = 6.925433
'X14__rev lambda = 0.0000
increaseLambda: 3.028 0.002000
216: time = 3.028000 loss = 8.574082
alpha = -0.230143 lossBound = -0.001409 W1 = 0.706546 N1 = 0.702449 deltaLoss = -0.003932
X15: lambda = 0.0493 min = 7.5441 max = 138.1984
alpha = 0.049271 lossBound = -0.000001 W1 = 0.515787 N1 = 0.516620 deltaLoss = -0.000015
NewtonStep: 2.744 0.028000
NewtonStep: 3.064 0.006000
Updating 0 features
Updating 1 features
Loss was 8.303091242760415, now 8.303034931927266, delta -0.000056
parallelUpdate: 3.046 0.068000
NewtonStep: 3.065 0.005000
NewtonStep: 3.063 0.007000
increaseLambda: 3.066 0.002000
286: time = 3.066000 loss = 8.400105
'X01.1__rev lambda = -0.5640
alpha = -0.020099 lossBound = -0.000000 W1 = 0.018594 N1 = 0.017482 deltaLoss = -0.000001
Updating 0 features
NewtonStep: 3.053 0.004000
increaseLambda: 3.067 0.002000
Undoing contribution: was 0.024900399787571532 now 0.02489878723951023
228: time = 3.067000 loss = 8.982972
'X02__rev lambda = -0.8431
alpha = 0.017052 lossBound = -0.000000 W1 = 0.053544 N1 = 0.051207 deltaLoss = -0.000002
increaseLambda: 2.747 0.003000
48: time = 2.747000 loss = 7.203730
'X03__rev lambda = -1.3750
alpha = -1.374981 lossBound = -0.003934 W1 = 0.007025 N1 = 0.001346 deltaLoss = -0.008052
increaseLambda: 3.064 0.001000
Undoing contribution: was 0.01536731522005678 now 0.015348537251639241
251: time = 3.064000 loss = 8.157565
'X03__rev lambda = -0.4471
alpha = 0.056311 lossBound = -0.000003 W1 = 0.091704 N1 = 0.089312 deltaLoss = -0.000019
increaseLambda: 3.058 0.005000
272: time = 3.058000 loss = 8.266815
'X09__rev lambda = -1.2772
alpha = -0.024720 lossBound = -0.000000 W1 = 0.021893 N1 = 0.020893 deltaLoss = -0.000001
Updating 3 features
NewtonStep: 2.821 0.032000
Updating 1 features
NewtonStep: 3.038 0.010000
Updating 1 features
Updating 0 features
NewtonStep: 3.075 0.008000
NewtonStep: 3.056 0.010000
increaseLambda: 2.824 0.003000
52: time = 2.824000 loss = 6.985289
'X12 lambda = -6.2038
alpha = -6.203752 lossBound = -0.003453 W1 = 0.004676 N1 = 0.001936 deltaLoss = -0.024128
Updating 0 features
increaseLambda: 3.04 0.002000
Undoing contribution: was 0.029667877405828234 now 0.029646231763390672
217: time = 3.040000 loss = 8.574060
'X15__rev lambda = -0.3861
alpha = 0.034388 lossBound = -0.000006 W1 = 0.170061 N1 = 0.165800 deltaLoss = -0.000022
Updating 3 features
NewtonStep: 3.076 0.010000
Updating 0 features
increaseLambda: 3.076 0.001000
229: time = 3.076000 loss = 8.982969
'X02__rev lambda = -0.0476
alpha = -0.023199 lossBound = -0.000001 W1 = 0.032078 N1 = 0.030058 deltaLoss = -0.000002
NewtonStep: 2.808 0.028000
NewtonStep: 3.063 0.005000
Updating 1 features
increaseLambda: 3.058 0.002000
Undoing contribution: was 0.0376207250975323 now 0.037606263119407034
241: time = 3.058000 loss = 8.303020
'X08 lambda = -0.1270
alpha = 0.026112 lossBound = -0.000007 W1 = 0.096181 N1 = 0.091560 deltaLoss = -0.000014
NewtonStep: 3.074 0.010000
increaseLambda: 3.078 0.002000
Undoing contribution: was 0.09622950782531438 now 0.09622894076396361
287: time = 3.078000 loss = 8.400105
'X01.1__rev lambda = -1.4349
alpha = 0.021976 lossBound = -0.000000 W1 = 0.014695 N1 = 0.013695 deltaLoss = -0.000001
increaseLambda: 3.065 0.002000
Undoing contribution: was 0.023648555399452483 now 0.02364788780261778
273: time = 3.065000 loss = 8.266814
'X09__rev lambda = -1.4740
alpha = 0.023787 lossBound = -0.000000 W1 = 0.023994 N1 = 0.022985 deltaLoss = -0.000001
increaseLambda: 3.076 0.002000
252: time = 3.076000 loss = 8.157561
'X03__rev lambda = -2.8526
alpha = -0.025209 lossBound = -0.000001 W1 = 0.108705 N1 = 0.106181 deltaLoss = -0.000004
increaseLambda: 2.811 0.003000
57: time = 2.811000 loss = 6.911877
'X03__rev lambda = -3.4065
alpha = -3.406493 lossBound = -0.002337 W1 = 0.004112 N1 = 0.002001 deltaLoss = -0.009751
Updating 4 features
NewtonStep: 2.789 0.038000
Updating 0 features
NewtonStep: 3.081 0.005000
Updating 3 features
NewtonStep: 2.757 0.032000
Updating 1 features
increaseLambda: 3.082 0.001000
Undoing contribution: was 0.02489878723951023Updating 0 features
 now 0.02489677009141012
230: time = 3.082000 loss = 8.982967
'X02__rev lambda = -0.8240
alpha = 0.019089 lossBound = -0.000000 W1 = 0.053545 N1 = 0.051207 deltaLoss = -0.000002
NewtonStep: 3.047 0.007000
Updating 0 features
NewtonStep: 3.064 0.006000
Updating 3 features
NewtonStep: 3.07 0.005000
NewtonStep: 2.861 0.028000
Updating 0 features
increaseLambda: 3.048 0.001000
218: time = 3.048000 loss = 8.574054
'X15__rev lambda = -0.0418
alpha = -0.020235 lossBound = -0.000002 W1 = 0.130129 N1 = 0.126191 deltaLoss = -0.000006
NewtonStep: 3.084 0.006000
increaseLambda: 2.793 0.004000
50: time = 2.793000 loss = 6.979370
'X03__rev lambda = -3.5178
increaseLambda: 3.071 0.001000
alpha = -3.517766 lossBound = -0.002488 W1 = 0.003145 N1 = 0.001092 deltaLoss = -0.009342
274: time = 3.071000 loss = 8.266813
'X09__rev lambda = -1.3018
alpha = -0.024622 lossBound = -0.000000 W1 = 0.021893 N1 = 0.020893 deltaLoss = -0.000001
Updating 1 features
increaseLambda: 3.066 0.002000
Undoing contribution: was 5.224932969128362E-4 now 5.105788112196821E-4
242: time = 3.066000 loss = 8.303009
'X08 lambda = 0.1736
alpha = -0.029244 lossBound = -0.000007 W1 = 0.052224 N1 = 0.055931 deltaLoss = -0.000012
increaseLambda: 2.76 0.003000
49: time = 2.760000 loss = 6.997043
'X18 lambda = -1.3514
NewtonStep: 3.082 0.006000
alpha = -1.351356 lossBound = -0.003605 W1 = 0.005387 N1 = 0.000514 deltaLoss = -0.006572
Updating 3 features
NewtonStep: 2.802 0.028000
increaseLambda: 3.086 0.002000
Undoing: newLoss 8.400913240828825, oldLoss 8.400104679362922, deltaLossBound -8.840561320049927E-8
increaseLambda: 2.864 0.003000
61: time = 2.864000 loss = 6.889622
'X18__rev lambda = -0.5328
alpha = -0.532780 lossBound = -0.001084 W1 = 0.094701 N1 = 0.096981 deltaLoss = -0.001976
increaseLambda: 3.084 0.002000
253: time = 3.084000 loss = 8.157557
'X03 lambda = -0.9145
alpha = -0.071850 lossBound = -0.000001 W1 = 0.009393 N1 = 0.008392 deltaLoss = -0.000004
Updating 3 features
Updating 0 features
NewtonStep: 2.856 0.028000
NewtonStep: 3.087 0.005000
increaseLambda: 3.088 0.002000
increaseLambda: 2.805 0.003000
Undoing: newLoss 6.85789123787231, oldLoss 6.8583414553107565, deltaLossBound -4.935110879237773E-4
increaseLambda: 3.089 0.002000
231: time = 3.089000 loss = 8.982964
'X02__rev lambda = -0.0350
alpha = -0.020437 lossBound = -0.000001 W1 = 0.087072 N1 = 0.084437 deltaLoss = -0.000003
Updating 0 features
Updating 4 features
NewtonStep: 3.077 0.006000
NewtonStep: 2.81 0.029000
increaseLambda: 2.859 0.003000
Undoing: newLoss 6.861303829485048, oldLoss 6.862019556346445, deltaLossBound -7.178622661602755E-4
Updating 1 features
Updating 0 features
increaseLambda: 3.078 0.001000
Undoing contribution: was 0.02364788780261778 now 0.0236472230237405
275: time = 3.078000 loss = 8.266813
'X09__rev lambda = -1.4502
alpha = 0.023738 lossBound = -0.000000 W1 = 0.023994 N1 = 0.022985 deltaLoss = -0.000001
increaseLambda: 2.808 0.003000
NewtonStep: 3.072 0.006000
NewtonStep: 3.055 0.007000
Updating 1 features
Search: 3.092 0.004000
NewtonStep: 3.089 0.005000
increaseLambda: 2.812 0.002000
64: time = 2.813000 loss = 6.896528
'X09 lambda = -1.6678
alpha = -1.667797 lossBound = -0.000539 W1 = 0.012167 N1 = 0.011924 deltaLoss = -0.002445
increaseLambda: 2.862 0.003000
increaseLambda: 3.074 0.002000
243: time = 3.074000 loss = 8.302962
'X08__rev lambda = -0.6637
alpha = -0.106161 lossBound = -0.000005 W1 = 0.077514 N1 = 0.075557 deltaLoss = -0.000046
increaseLambda: 3.057 0.002000
219: time = 3.057000 loss = 8.574039
'X15__rev lambda = 0.4592
alpha = 0.099812 lossBound = -0.000002 W1 = 0.020685 N1 = 0.021863 deltaLoss = -0.000015
Updating 0 features
NewtonStep: 3.094 0.005000
Search: 2.811 0.003000
increaseLambda: 3.091 0.002000
Undoing contribution: was 4.963197708900923E-4 now 4.925631169475041E-4
254: time = 3.091000 loss = 8.157553
'X03__rev lambda = -0.1287
alpha = 0.160186 lossBound = -0.000000 W1 = 0.002345 N1 = 0.001344 deltaLoss = -0.000004
increaseLambda: 3.094 0.002000
288: time = 3.094000 loss = 8.400104
'X01.1__rev lambda = -0.0252
alpha = -0.025248 lossBound = -0.000000 W1 = 0.018045 N1 = 0.016962 deltaLoss = -0.000001
increaseLambda: 3.095 0.001000
Undoing contribution: was 0.02489677009141012 now 0.02489397968760166
232: time = 3.095000 loss = 8.982962
'X02__rev lambda = -0.8016
alpha = 0.022461 lossBound = -0.000001 W1 = 0.053545 N1 = 0.051207 deltaLoss = -0.000003
Search: 2.864 0.002000
Updating 0 features
Updating 3 features
NewtonStep: 3.083 0.005000
NewtonStep: 2.81 0.032000
increaseLambda: 2.813 0.002000
71: time = 2.813000 loss = 6.857215
'X18__rev lambda = -0.2055
alpha = -0.205465 lossBound = -0.000494 W1 = 0.102578 N1 = 0.096981 deltaLoss = -0.001126
increaseLambda: 3.084 0.001000
276: time = 3.084000 loss = 8.266812
'X09__rev lambda = -1.3264
alpha = -0.024570 lossBound = -0.000000 W1 = 0.021893 N1 = 0.020893 deltaLoss = -0.000001
increaseLambda: 2.867 0.003000
Undoing contribution: was 0.0016919530489558255 now 9.740907827943857E-4
67: time = 2.867000 loss = 6.861302
'X14__rev lambda = 0.1322
Updating 0 features
alpha = -0.138918 lossBound = -0.000718 W1 = 0.077545 N1 = 0.083658 deltaLoss = -0.000718
Updating 3 features
NewtonStep: 3.08 0.006000
Updating 1 features
increaseLambda: 2.813 0.003000
Undoing: newLoss 6.925766684860728, oldLoss 6.9254330852837676, deltaLossBound -0.0016988509836456315
NewtonStep: 3.096 0.005000
NewtonStep: 2.779 0.032000
Updating 1 features
Updating 0 features
Reducing newton stepsize from -0.08823519636336609 to -0.02721412751650268
NewtonStep: 3.064 0.007000
Updating 0 features
NewtonStep: 3.1 0.005000
increaseLambda: 3.097 0.001000
255: time = 3.097000 loss = 8.157540
X03^2: lambda = 0.3053 min = 311.1487 max = 5,852.3945
alpha = 0.059792 lossBound = -0.000000 W1 = 0.408691 N1 = 0.409692 deltaLoss = -0.000013
NewtonStep: 3.101 0.007000
increaseLambda: 3.082 0.002000
244: time = 3.082000 loss = 8.302889
'X08__rev lambda = 0.2433
alpha = 0.101288 lossBound = -0.000006 W1 = 0.223579 N1 = 0.226062 deltaLoss = -0.000073
increaseLambda: 3.101 0.001000
233: time = 3.101000 loss = 8.982959
'X02__rev lambda = -0.0704
alpha = -0.022784 lossBound = -0.000001 W1 = 0.032078 N1 = 0.030058 deltaLoss = -0.000002
increaseLambda: 3.066 0.002000
Undoing contribution: was 0.002502076313039771 now 0.002490816533609154
220: time = 3.066000 loss = 8.574028
'X15__rev lambda = 0.0000
alpha = -0.027214 lossBound = -0.000004 W1 = 0.031785 N1 = 0.033090 deltaLoss = -0.000011
increaseLambda: 2.816 0.003000
Updating 0 features
increaseLambda: 2.782 0.003000
49: time = 2.782000 loss = 7.191632
'X15__rev lambda = 0.6868
increaseLambda: 3.102 0.001000
Undoing contribution: was 0.09622894076396361alpha = 0.686767 lossBound = -0.004856 W1 = 0.060427 N1 = 0.075412 deltaLoss = -0.012098
 now 0.0962280629674135
289: time = 3.102000 loss = 8.400103
'X01.1__rev lambda = -1.4075
alpha = 0.027362 lossBound = -0.000000 W1 = 0.014695 N1 = 0.013695 deltaLoss = -0.000001
NewtonStep: 3.089 0.005000
Updating 4 features
NewtonStep: 2.844 0.033000
increaseLambda: 3.099 0.010000
Undoing contribution: was 0.0236472230237405 now 0.023646561061463508
277: time = 3.099000 loss = 8.266811
'X09__rev lambda = -1.4266
alpha = 0.023688 lossBound = -0.000000 W1 = 0.023994 N1 = 0.022985 deltaLoss = -0.000001
Updating 3 features
NewtonStep: 2.862 0.038000
Search: 2.828 0.012000
Updating 1 features
NewtonStep: 3.112 0.015000
Updating 0 features
Updating 0 features
NewtonStep: 3.115 0.014000
increaseLambda: 2.847 0.003000
58: time = 2.847000 loss = 6.897848
'X19 lambda = -4.7520
alpha = -4.752010 lossBound = -0.001826 W1 = 0.006519 N1 = 0.004631 deltaLoss = -0.014029
NewtonStep: 3.097 0.015000
increaseLambda: 3.113 0.001000
Undoing contribution: was 0.015348537251639241 now 0.015330084165099548
256: time = 3.113000 loss = 8.157521
'X03__rev lambda = -0.3913
alpha = 0.055755 lossBound = -0.000003 W1 = 0.091704 N1 = 0.089312 deltaLoss = -0.000018
increaseLambda: 2.865 0.003000
53: time = 2.865000 loss = 6.976521
'X18__rev lambda = -0.5678
alpha = -0.567759 lossBound = -0.004306 W1 = 0.389481 N1 = 0.397300 deltaLoss = -0.008769
increaseLambda: 3.117 0.002000
Undoing contribution: was 0.02489397968760166 now 0.024892042382813957
234: time = 3.117000 loss = 8.982958
'X02__rev lambda = -0.7829
alpha = 0.018709 lossBound = -0.000000 W1 = 0.053545 N1 = 0.051207 deltaLoss = -0.000002
Updating 0 features
increaseLambda: 2.831 0.003000
56: time = 2.831000 loss = 6.923734
'X14__rev lambda = 0.2249
alpha = 0.224906 lossBound = -0.001699 W1 = 0.077545 N1 = 0.083658 deltaLoss = -0.001699
Updating 2 features
increaseLambda: 3.098 0.001000
Undoing contribution: was 0.037606263119407034 now 0.03755638060859353
245: time = 3.098000 loss = 8.302839
'X08 lambda = -0.0782
alpha = 0.048865 lossBound = -0.000025 W1 = 0.096199 N1 = 0.091560 deltaLoss = -0.000050
Updating 0 features
NewtonStep: 3.117 0.015000
NewtonStep: 3.081 0.015000
NewtonStep: 3.104 0.005000
increaseLambda: 3.118 0.001000
290: time = 3.118000 loss = 8.400103
'X01.1__rev lambda = -0.0450
alpha = -0.019708 lossBound = -0.000000 W1 = 0.018060 N1 = 0.016962 deltaLoss = -0.000001
increaseLambda: 3.106 0.002000
278: time = 3.106000 loss = 8.266811
'X09__rev lambda = -1.3509
alpha = -0.024519 lossBound = -0.000000 W1 = 0.021893 N1 = 0.020893 deltaLoss = -0.000001
increaseLambda: 3.083 0.002000
221: time = 3.083000 loss = 8.574012
'X15__rev lambda = -6.5746
alpha = -0.196622 lossBound = -0.000002 W1 = 0.005397 N1 = 0.004394 deltaLoss = -0.000016
Updating 3 features
NewtonStep: 2.898 0.034000
Updating 1 features
Updating 0 features
NewtonStep: 3.119 0.006000
NewtonStep: 3.122 0.005000
Updating 0 features
Updating 3 features
NewtonStep: 3.103 0.005000
NewtonStep: 2.797 0.037000
increaseLambda: 3.123 0.001000
235: time = 3.123000 loss = 8.982955
'X02__rev lambda = -0.0550
alpha = -0.019950 lossBound = -0.000001 W1 = 0.087072 N1 = 0.084437 deltaLoss = -0.000003
increaseLambda: 3.12 0.001000
257: time = 3.120000 loss = 8.157516
'X03__rev lambda = -1.4915
alpha = -0.124799 lossBound = -0.000001 W1 = 0.005145 N1 = 0.004145 deltaLoss = -0.000005
increaseLambda: 2.901 0.003000
Undoing: newLoss 6.889667065975767, oldLoss 6.88962217219377, deltaLossBound -0.002284778118429809
Updating 0 features
Updating 0 features
increaseLambda: 3.104 0.001000
Undoing contribution: was 5.105788112196821E-4 now 4.978726439067118E-4
246: time = 3.104000 loss = 8.302827
'X08 lambda = 0.1434
alpha = -0.030186 lossBound = -0.000007 W1 = 0.052225 N1 = 0.055931 deltaLoss = -0.000013
NewtonStep: 3.111 0.005000
NewtonStep: 3.124 0.006000
increaseLambda: 3.112 0.001000
Undoing contribution: was 0.023646561061463508 now 0.02364590190427956
279: time = 3.112000 loss = 8.266810
'X09__rev lambda = -1.4029
alpha = 0.023639 lossBound = -0.000000 W1 = 0.023994 N1 = 0.022985 deltaLoss = -0.000001
increaseLambda: 3.125 0.001000
Undoing contribution: was 0.0962280629674135 now 0.09622752993348362
291: time = 3.125000 loss = 8.400102
'X01.1__rev lambda = -1.3862
alpha = 0.021300 lossBound = -0.000000 W1 = 0.014695 N1 = 0.013695 deltaLoss = -0.000001
Updating 4 features
increaseLambda: 2.8 0.003000
Undoing contribution: was 0.34461703163947927 now 0.33245610234644857
50: time = 2.800000 loss = 6.984882
'X14__rev lambda = 0.1290
alpha = -0.687153 lossBound = -0.003896 W1 = 0.690355 N1 = 0.702449 deltaLoss = -0.012161
Updating 1 features
NewtonStep: 2.846 0.033000
increaseLambda: 2.904 0.003000
NewtonStep: 3.09 0.007000
Updating 0 features
increaseLambda: 3.092 0.002000
222: time = 3.092000 loss = 8.573991
'X15__rev lambda = 0.7872
alpha = 0.121040 lossBound = -0.000003 W1 = 0.020489 N1 = 0.021658 deltaLoss = -0.000021
Updating 4 features
NewtonStep: 3.128 0.005000
Updating 1 features
NewtonStep: 3.125 0.005000
Updating 0 features
Reducing newton stepsize from -0.6317425792341652 to -0.5930334208292243
NewtonStep: 2.837 0.044000
increaseLambda: 2.849 0.003000
Undoing contribution: was 0.006306972337112679NewtonStep: 3.11 0.006000
 now 0.005139561534966017
65: time = 2.849000 loss = 6.895360
'X18__rev lambda = -0.5877
alpha = 0.248347 lossBound = -0.000497 W1 = 0.112545 N1 = 0.107615 deltaLoss = -0.001167
Search: 2.907 0.003000
increaseLambda: 3.126 0.001000
258: time = 3.126000 loss = 8.157507
X03^2: lambda = 0.3556 min = 311.1487 max = 5,852.3945
alpha = 0.050284 lossBound = -0.000000 W1 = 0.408692 N1 = 0.409692 deltaLoss = -0.000010
increaseLambda: 3.129 0.001000
Undoing contribution: was 0.024892042382813957 now 0.02488938340981129
236: time = 3.129000 loss = 8.982952
'X02__rev lambda = -0.7610
alpha = 0.021927 lossBound = -0.000001 W1 = 0.053545 N1 = 0.051207 deltaLoss = -0.000003
Updating 4 features
Updating 1 features
increaseLambda: 3.111 0.001000
Undoing contribution: was 0.03755638060859353 now 0.037545802343391076
247: time = 3.111000 loss = 8.302816
'X08 lambda = -0.0558
alpha = 0.022319 lossBound = -0.000005 W1 = 0.096179 N1 = 0.091560 deltaLoss = -0.000011
NewtonStep: 2.847 0.034000
Updating 0 features
NewtonStep: 3.117 0.005000
NewtonStep: 3.13 0.005000
Updating 3 features
NewtonStep: 2.9 0.033000
increaseLambda: 3.118 0.001000
280: time = 3.118000 loss = 8.266809
'X09__rev lambda = -1.3754
alpha = -0.024468 lossBound = -0.000000 W1 = 0.021893 N1 = 0.020893 deltaLoss = -0.000001
increaseLambda: 2.909 0.002000
62: time = 2.910000 loss = 6.887337
'X14__rev lambda = 0.2622
alpha = 0.262173 lossBound = -0.002285 W1 = 0.077545 N1 = 0.083658 deltaLoss = -0.002285
increaseLambda: 3.132 0.002000
292: time = 3.132000 loss = 8.400102
'X01.1__rev lambda = -0.0644
alpha = -0.019437 lossBound = -0.000000 W1 = 0.018060 N1 = 0.016962 deltaLoss = -0.000001
increaseLambda: 2.841 0.004000
Undoing contribution: was 0.33616760681728397 now 0.32530229603091765
51: time = 2.841000 loss = 6.968505
'X14__rev lambda = 0.0000
alpha = -0.593033 lossBound = -0.003473 W1 = 0.694342 N1 = 0.702449 deltaLoss = -0.010865
increaseLambda: 2.85 0.003000
72: time = 2.850000 loss = 6.856592
'X19__rev lambda = -1.0835
alpha = -1.083475 lossBound = -0.000347 W1 = 0.006059 N1 = 0.006025 deltaLoss = -0.000623
increaseLambda: 2.903 0.003000
68: time = 2.903000 loss = 6.858652
'X02 lambda = -1.1353
alpha = -1.135325 lossBound = -0.000592 W1 = 0.044540 N1 = 0.045101 deltaLoss = -0.002649
Updating 0 features
Updating 1 features
Updating 1 features
NewtonStep: 3.134 0.005000
Updating 0 features
NewtonStep: 3.132 0.006000
NewtonStep: 3.099 0.007000
NewtonStep: 3.116 0.005000
increaseLambda: 3.136 0.002000
237: time = 3.136000 loss = 8.982950
'X02__rev lambda = -0.0927
alpha = -0.022327 lossBound = -0.000001 W1 = 0.032078 N1 = 0.030058 deltaLoss = -0.000002
Updating 1 features
increaseLambda: 3.133 0.001000
Undoing contribution: was 0.015330084165099548 now 0.015313624113683458
259: time = 3.133000 loss = 8.157490
'X03__rev lambda = -0.3386
alpha = 0.052688 lossBound = -0.000002 W1 = 0.091704 N1 = 0.089312 deltaLoss = -0.000016
increaseLambda: 3.117 0.001000
Undoing contribution: was 4.978726439067118E-4 now 4.8822909148965165E-4
248: time = 3.117000 loss = 8.302806
'X08 lambda = 0.1170
alpha = -0.026346 lossBound = -0.000005 W1 = 0.052223 N1 = 0.055931 deltaLoss = -0.000010
NewtonStep: 3.123 0.005000
increaseLambda: 3.101 0.002000
Undoing contribution: was 0.0019399375928098237 now 0.0019178761534802333
223: time = 3.101000 loss = 8.573969
'X15__rev lambda = 2.5990
alpha = -0.089738 lossBound = -0.000004 W1 = 0.031172 N1 = 0.032800 deltaLoss = -0.000022
Updating 0 features
NewtonStep: 3.137 0.005000
increaseLambda: 3.125 0.002000
Undoing contribution: was 0.02364590190427956 now 0.023645245540738265
281: time = 3.125000 loss = 8.266809
'X09__rev lambda = -1.3793
alpha = 0.023590 lossBound = -0.000000 W1 = 0.023994 N1 = 0.022985 deltaLoss = -0.000001
increaseLambda: 3.138 0.001000
Undoing contribution: was 0.09622752993348362 now 0.09622700974357824
293: time = 3.139000 loss = 8.400101
'X01.1__rev lambda = -1.3652
alpha = 0.021040 lossBound = -0.000000 W1 = 0.014695 N1 = 0.013695 deltaLoss = -0.000001
Updating 3 features
NewtonStep: 2.82 0.038000
Updating 0 features
NewtonStep: 3.149 0.013000
Updating 0 features
Updating 2 features
NewtonStep: 3.131 0.014000
NewtonStep: 3.147 0.014000
Updating 4 features
Updating 2 features
NewtonStep: 2.883 0.036000
increaseLambda: 3.151 0.002000
Undoing contribution: was 0.024527189708890434 now 0.02452541681403018
238: time = 3.151000 loss = 8.982948
'X02__rev lambda = -0.4968
alpha = 0.018694 lossBound = -0.000000 W1 = 0.046418 N1 = 0.044173 deltaLoss = -0.000002
NewtonStep: 2.865 0.034000
Updating 0 features
increaseLambda: 2.831 0.011000
50: time = 2.831000 loss = 7.181344
'X12__rev lambda = -0.8937
alpha = -0.893686 lossBound = -0.003552 W1 = 0.102915 N1 = 0.102366 deltaLoss = -0.010288
increaseLambda: 3.132 0.001000
Undoing contribution: was 0.037545802343391076 now 0.03753743229357872
249: time = 3.132000 loss = 8.302798
'X08 lambda = -0.0360
alpha = 0.019850 lossBound = -0.000004 W1 = 0.096178 N1 = 0.091560 deltaLoss = -0.000008
increaseLambda: 3.148 0.001000
NewtonStep: 3.138 0.013000
260: time = 3.148000 loss = 8.157486
'X03__rev lambda = -2.8764
alpha = -0.023805 lossBound = -0.000001 W1 = 0.108705 N1 = 0.106181 deltaLoss = -0.000004
Updating 1 features
Updating 0 features
NewtonStep: 3.116 0.015000
NewtonStep: 3.153 0.014000
increaseLambda: 3.14 0.002000
282: time = 3.140000 loss = 8.266808
'X09__rev lambda = -1.3998
alpha = -0.024417 lossBound = -0.000000 W1 = 0.021893 N1 = 0.020893 deltaLoss = -0.000001
increaseLambda: 2.885 0.002000
59: time = 2.885000 loss = 6.895355
'X18__rev lambda = -1.8126
alpha = -1.812611 lossBound = -0.001473 W1 = 0.001645 N1 = 0.000432 deltaLoss = -0.002493
Updating 47 features
increaseLambda: 3.154 0.001000
294: time = 3.154000 loss = 8.400101
'X01.1__rev lambda = -0.0836
alpha = -0.019199 lossBound = -0.000000 W1 = 0.018060 N1 = 0.016962 deltaLoss = -0.000001
Updating 2 features
increaseLambda: 3.118 0.002000
224: time = 3.118000 loss = 8.573948
'X15__rev lambda = 0.4587
alpha = 0.118128 lossBound = -0.000003 W1 = 0.020681 N1 = 0.021858 deltaLoss = -0.000020
NewtonStep: 2.903 0.038000
increaseLambda: 2.869 0.004000
57: time = 2.869000 loss = 6.917708
'X02 lambda = -1.9602
alpha = -1.960215 lossBound = -0.001496 W1 = 0.010697 N1 = 0.009462 deltaLoss = -0.006026
Updating 0 features
NewtonStep: 3.156 0.005000
Updating 0 features
NewtonStep: 3.137 0.005000
Updating 1 features
NewtonStep: 3.154 0.006000
increaseLambda: 3.157 0.001000
239: time = 3.157000 loss = 8.982946
'X02__rev lambda = -0.0738
alpha = -0.018841 lossBound = -0.000000 W1 = 0.087071 N1 = 0.084437 deltaLoss = -0.000003
Updating 64 features
Updating 1 features
increaseLambda: 3.139 0.002000
Undoing contribution: was 4.8822909148965165E-4 now 4.806293728805657E-4
250: time = 3.139000 loss = 8.302790
'X08 lambda = 0.0936
alpha = -0.023423 lossBound = -0.000004 W1 = 0.052222 N1 = 0.055931 deltaLoss = -0.000008
NewtonStep: 3.145 0.005000
increaseLambda: 3.155 0.001000
Undoing contribution: was 3.8482406245303317E-4 now 3.7749895149789673E-4
261: time = 3.155000 loss = 8.157479
'X03 lambda = 0.2090
alpha = -0.035596 lossBound = -0.000001 W1 = 0.102232 N1 = 0.104555 deltaLoss = -0.000007
increaseLambda: 2.907 0.004000
54: time = 2.907000 loss = 6.966447
'X01.1 lambda = -1.8721
alpha = -1.872128 lossBound = -0.003464 W1 = 0.010639 N1 = 0.008024 deltaLoss = -0.010074
Updating 0 features
increaseLambda: 3.146 0.001000
Undoing contribution: was 0.023645245540738265 now 0.02364459195944429
283: time = 3.146000 loss = 8.266807
'X09__rev lambda = -1.3558
alpha = 0.023541 lossBound = -0.000000 W1 = 0.023994 N1 = 0.022985 deltaLoss = -0.000001
NewtonStep: 3.159 0.005000
Updating 1 features
increaseLambda: 3.161 0.002000
Undoing contribution: was 0.09622700974357824 now 0.09622650209007146
295: time = 3.161000 loss = 8.400100
'X01.1__rev lambda = -1.3444
alpha = 0.020782 lossBound = -0.000000 W1 = 0.014695 N1 = 0.013695 deltaLoss = -0.000001
NewtonStep: 3.125 0.007000
Updating 4 features
Updating 3 features
NewtonStep: 2.882 0.033000
NewtonStep: 2.837 0.037000
increaseLambda: 3.126 0.001000
Undoing contribution: was 0.0019178761534802333 now 0.0018977497375348349
225: time = 3.126000 loss = 8.573928
'X15__rev lambda = 2.5133
Updating 0 features
alpha = -0.085684 lossBound = -0.000004 W1 = 0.031172 N1 = 0.032800 deltaLoss = -0.000020
NewtonStep: 3.144 0.005000
Updating 1 features
NewtonStep: 3.16 0.005000
Updating 0 features
Updating 3 features
increaseLambda: 3.145 0.001000
Undoing contribution: was 0.03753743229357872 now 0.037530822633143744
251: time = 3.145000 loss = 8.302784
'X08 lambda = -0.0184
alpha = 0.017637 lossBound = -0.000003 W1 = 0.096177 N1 = 0.091560 deltaLoss = -0.000007
NewtonStep: 3.151 0.005000
Newton: returning 0.13900391466444065 
Updating 4 features
NewtonStep: 2.943 0.033000
increaseLambda: 3.162 0.002000
262: time = 3.162000 loss = 8.157474
'X03__rev lambda = -2.9030
alpha = -0.026618 lossBound = -0.000001 W1 = 0.108705 N1 = 0.106181 deltaLoss = -0.000005
increaseLambda: 2.885 0.003000
Undoing contribution: was 0.34070704384099565 now 0.3388704989317322
66: time = 2.885000 loss = 6.893524
'X14__rev lambda = 0.5403
alpha = -0.238754 lossBound = -0.000609 W1 = 0.695852 N1 = 0.702449 deltaLoss = -0.001837
increaseLambda: 2.84 0.003000
51: time = 2.840000 loss = 6.961689
'X01.1__rev lambda = -2.5682
alpha = -2.568216 lossBound = -0.006170 W1 = 0.014788 N1 = 0.009870 deltaLoss = -0.023192
increaseLambda: 3.153 0.002000
284: time = 3.153000 loss = 8.266807
'X09__rev lambda = -1.4242
alpha = -0.024366 lossBound = -0.000000 W1 = 0.021893 N1 = 0.020893 deltaLoss = -0.000001
Updating 0 features
Updating 4 features
Updating 3 features
NewtonStep: 3.166 0.005000
NewtonStep: 2.935 0.032000
NewtonStep: 2.884 0.034000
increaseLambda: 2.945 0.002000
63: time = 2.945000 loss = 6.883675
'X19__rev lambda = -0.6085
alpha = -0.608499 lossBound = -0.001433 W1 = 0.144281 N1 = 0.146612 deltaLoss = -0.003663
increaseLambda: 3.168 0.002000
296: time = 3.168000 loss = 8.400100
'X01.1__rev lambda = -0.1026
alpha = -0.018965 lossBound = -0.000000 W1 = 0.018060 N1 = 0.016962 deltaLoss = -0.000001
Updating 0 features
Updating 0 features
increaseLambda: 2.938 0.003000
69: time = 2.938000 loss = 6.857323
NewtonStep: 3.133 0.007000
increaseLambda: 2.886 0.002000
'X03 lambda = -2.1569
73: time = 2.886000 loss = 6.855492
alpha = -2.156944 lossBound = -0.000381 W1 = 0.005078 N1 = 0.004856 deltaLoss = -0.001329
'X12__rev lambda = 0.8612
alpha = 0.410775 lossBound = -0.000440 W1 = 0.042991 N1 = 0.045241 deltaLoss = -0.001100
NewtonStep: 3.15 0.005000
Updating 1 features
NewtonStep: 3.167 0.005000
Newton: returning 2.537058968480096 
Updating 1 features
Updating 1 features
NewtonStep: 3.158 0.005000
increaseLambda: 3.152 0.002000
Undoing: newLoss 8.30359220071246, oldLoss 8.302783737598283, deltaLossBound -3.670468473211162E-6
increaseLambda: 3.135 0.002000
226: time = 3.135000 loss = 8.573910
'X15__rev lambda = 0.5009
alpha = 0.112711 lossBound = -0.000003 W1 = 0.020727 N1 = 0.021906 deltaLoss = -0.000019
increaseLambda: 3.168 0.001000
Undoing contribution: was 0.015313624113683458 now 0.015309498299992766
263: time = 3.168000 loss = 8.157470
'X03__rev lambda = -0.3123
alpha = 0.026346 lossBound = -0.000001 W1 = 0.091702 N1 = 0.089312 deltaLoss = -0.000004
increaseLambda: 3.159 0.001000
Undoing contribution: was 0.02364459195944429 now 0.023643941149023625
285: time = 3.159000 loss = 8.266806
'X09__rev lambda = -1.3323
alpha = 0.023492 lossBound = -0.000000 W1 = 0.023994 N1 = 0.022985 deltaLoss = -0.000001
increaseLambda: 3.153 0.001000
Updating 4 features
Updating 0 features
NewtonStep: 3.173 0.005000
NewtonStep: 2.882 0.041000
increaseLambda: 3.175 0.002000
Undoing contribution: was 0.09622650209007146 now 0.09622600666604077
297: time = 3.175000 loss = 8.400099
'X01.1__rev lambda = -1.3239
alpha = 0.020528 lossBound = -0.000000 W1 = 0.014695 N1 = 0.013695 deltaLoss = -0.000000
Updating 1 features
NewtonStep: 3.173 0.005000
Updating 0 features
NewtonStep: 3.164 0.005000
Search: 3.158 0.005000
Updating 0 features
increaseLambda: 2.886 0.004000
52: time = 2.886000 loss = 6.962128
'X19__rev lambda = -0.6960
alpha = -0.695995 lossBound = -0.002492 W1 = 0.124871 N1 = 0.125857 deltaLoss = -0.006377
increaseLambda: 3.174 0.001000
264: time = 3.174000 loss = 8.157452
X03^2: lambda = 0.4255 min = 311.1487 max = 5,852.3945
alpha = 0.069865 lossBound = -0.000001 W1 = 0.408691 N1 = 0.409692 deltaLoss = -0.000018
NewtonStep: 3.142 0.007000
increaseLambda: 3.165 0.001000
286: time = 3.165000 loss = 8.266805
'X09__rev lambda = -1.4485
alpha = -0.024316 lossBound = -0.000000 W1 = 0.021893 N1 = 0.020893 deltaLoss = -0.000001
increaseLambda: 3.159 0.001000
252: time = 3.159000 loss = 8.302744
'X08__rev lambda = 0.1038
alpha = 0.103774 lossBound = -0.000004 W1 = 0.225983 N1 = 0.228109 deltaLoss = -0.000040
Loss was 6.895355179588377, now 6.8914137949030625, delta -0.003941
parallelUpdate: 2.911 0.026000
increaseLambda: 3.143 0.001000
Undoing contribution: was 0.0018977497375348349 now 0.0018793309566201486
227: time = 3.143000 loss = 8.573891
'X15__rev lambda = 2.4314
alpha = -0.081941 lossBound = -0.000003 W1 = 0.031171 N1 = 0.032800 deltaLoss = -0.000018
Updating 3 features
Updating 0 features
NewtonStep: 2.894 0.025000
NewtonStep: 3.18 0.005000
increaseLambda: 3.181 0.001000
298: time = 3.181000 loss = 8.400099
'X01.1__rev lambda = -0.1213
alpha = -0.018733 lossBound = -0.000000 W1 = 0.018060 N1 = 0.016962 deltaLoss = -0.000000
Updating 1 features
NewtonStep: 3.187 0.013000
Updating 1 features
Updating 0 features
increaseLambda: 2.904 0.010000
58: time = 2.904000 loss = 6.908578
'X19 lambda = -4.9726
alpha = -4.972612 lossBound = -0.001316 W1 = 0.003865 N1 = 0.002549 deltaLoss = -0.009130
NewtonStep: 3.177 0.012000
NewtonStep: 3.172 0.013000
Updating 3 features
increaseLambda: 3.188 0.001000
Undoing contribution: was 0.015309498299992766 now 0.01529338346408086
265: time = 3.188000 loss = 8.157436
'X03__rev lambda = -0.2601
alpha = 0.052142 lossBound = -0.000002 W1 = 0.091703 N1 = 0.089312 deltaLoss = -0.000016
NewtonStep: 2.871 0.040000
increaseLambda: 3.179 0.002000
Undoing contribution: was 0.023643941149023625 now 0.023643293098175085
287: time = 3.179000 loss = 8.266805
'X09__rev lambda = -1.3088
alpha = 0.023443 lossBound = -0.000000 W1 = 0.023994 N1 = 0.022985 deltaLoss = -0.000001
increaseLambda: 3.173 0.001000
Undoing contribution: was 0.0184594742621038 now 0.018415147551241948
253: time = 3.173000 loss = 8.302700
'X08 lambda = -0.3249
alpha = 0.046038 lossBound = -0.000022 W1 = 0.095676 N1 = 0.091042 deltaLoss = -0.000044
Updating 0 features
NewtonStep: 3.157 0.014000
Updating 0 features
NewtonStep: 3.194 0.013000
increaseLambda: 3.159 0.002000
Undoing contribution: was 0.029646231763390672 now 0.02963518778617704
228: time = 3.159000 loss = 8.573880
'X15__rev lambda = -0.3616
alpha = 0.024545 lossBound = -0.000003 W1 = 0.170059 N1 = 0.165800 deltaLoss = -0.000011
increaseLambda: 2.875 0.004000
51: time = 2.875000 loss = 7.168785
'X15__rev lambda = 1.2897
alpha = 1.289703 lossBound = -0.004490 W1 = 0.176807 N1 = 0.165309 deltaLoss = -0.012559
Loss was 8.98294568215873, now 8.982857519846752, delta -0.000088
parallelUpdate: 3.195 0.038000
increaseLambda: 3.195 0.001000
Undoing contribution: was 0.09622600666604077 now 0.09622552317224821
299: time = 3.195000 loss = 8.400098
'X01.1__rev lambda = -1.3036
alpha = 0.020277 lossBound = -0.000000 W1 = 0.014695 N1 = 0.013695 deltaLoss = -0.000000
Updating 37 features
Updating 1 features
Updating 4 features
NewtonStep: 3.193 0.005000
NewtonStep: 2.916 0.031000
Updating 1 features
Updating 0 features
NewtonStep: 3.184 0.005000
NewtonStep: 3.178 0.005000
increaseLambda: 3.195 0.002000
266: time = 3.195000 loss = 8.157433
'X03 lambda = -0.9753
alpha = -0.060854 lossBound = -0.000001 W1 = 0.009393 N1 = 0.008392 deltaLoss = -0.000003
increaseLambda: 3.185 0.001000
288: time = 3.185000 loss = 8.266804
'X09__rev lambda = -1.4728
alpha = -0.024265 lossBound = -0.000000 W1 = 0.021893 N1 = 0.020893 deltaLoss = -0.000001
increaseLambda: 3.18 0.002000
Undoing: newLoss 8.303511958058005, oldLoss 8.302699563303609, deltaLossBound -8.250366742647255E-6
Updating 2 features
Updating 3 features
increaseLambda: 2.919 0.003000
Undoing: newLoss 6.905418449971147, oldLoss 6.893523624739418, deltaLossBound -4.45108413207409E-4
NewtonStep: 2.977 0.032000
NewtonStep: 2.948 0.041000
Updating 4 features
Updating 1 features
NewtonStep: 2.969 0.031000
increaseLambda: 3.181 0.001000
NewtonStep: 3.2 0.005000
Updating 3 features
NewtonStep: 2.876 0.036000
Updating 0 features
Updating 2 features
increaseLambda: 3.201 0.001000
Undoing: newLoss 8.984235231012155, oldLoss 8.982857519846752, deltaLossBound -8.264889676501416E-6
NewtonStep: 3.166 0.007000
NewtonStep: 2.919 0.033000
increaseLambda: 2.922 0.003000
increaseLambda: 2.98 0.003000
Undoing: newLoss 6.882563233427501, oldLoss 6.8836745224451885, deltaLossBound -0.002890472571115494
Updating 1 features
increaseLambda: 2.972 0.003000
Undoing contribution: was 0.03383538366784902 now 0.03317040570720456
70: time = 2.972000 loss = 6.856658
'X18__rev lambda = -0.1614
increaseLambda: 3.203 0.002000
alpha = 0.116731 lossBound = -0.000330 W1 = 0.282804 N1 = 0.275746 deltaLoss = -0.000665
NewtonStep: 3.2 0.005000
increaseLambda: 3.167 0.001000
229: time = 3.167000 loss = 8.573874
'X15__rev lambda = -0.0612
alpha = -0.019315 lossBound = -0.000002 W1 = 0.130129 N1 = 0.126191 deltaLoss = -0.000006
Reducing stepsize from 3.8788568450145493 to 3.829072588978504
Newton: returning 3.829072588978504 
Updating 1 features
Updating 0 features
increaseLambda: 2.952 0.004000
55: time = 2.952000 loss = 6.957427
'X08__rev lambda = -2.7225
alpha = -2.722485 lossBound = -0.003001 W1 = 0.004074 N1 = 0.001996 deltaLoss = -0.009020
NewtonStep: 3.191 0.006000
increaseLambda: 2.879 0.003000
52: time = 2.879000 loss = 6.947649
'X18 lambda = -4.3909
alpha = -4.390900 lossBound = -0.003185 W1 = 0.003346 N1 = 0.000917 deltaLoss = -0.014040
Search: 3.185 0.004000
increaseLambda: 3.201 0.001000
267: time = 3.201000 loss = 8.157427
'X03__rev lambda = -2.9315
alpha = -0.028470 lossBound = -0.000001 W1 = 0.108705 N1 = 0.106181 deltaLoss = -0.000005
increaseLambda: 2.921 0.002000
Undoing: newLoss 6.855136434232722, oldLoss 6.855491862881409, deltaLossBound -3.5598279054664715E-4
increaseLambda: 2.983 0.003000
Search: 2.925 0.003000
increaseLambda: 3.192 0.001000
Undoing contribution: was 0.023643293098175085 now 0.02364264779560282
289: time = 3.192000 loss = 8.266804
'X09__rev lambda = -1.2855
alpha = 0.023394 lossBound = -0.000000 W1 = 0.023994 N1 = 0.022985 deltaLoss = -0.000001
increaseLambda: 3.186 0.001000
254: time = 3.186000 loss = 8.302628
'X08__rev lambda = -0.1220
alpha = -0.122037 lossBound = -0.000008 W1 = 0.076544 N1 = 0.074507 deltaLoss = -0.000072
Search: 3.207 0.004000
increaseLambda: 2.924 0.003000
Search: 2.986 0.003000
increaseLambda: 2.928 0.003000
67: time = 2.928000 loss = 6.892583
'X08 lambda = 1.1293
alpha = 1.129319 lossBound = -0.000445 W1 = 0.003270 N1 = 0.004349 deltaLoss = -0.000940
increaseLambda: 3.208 0.001000
241: time = 3.208000 loss = 8.982840
'X02__rev lambda = 0.1633
alpha = 0.163342 lossBound = -0.000008 W1 = 0.010343 N1 = 0.011543 deltaLoss = -0.000018
Updating 1 features
Updating 0 features
NewtonStep: 3.207 0.006000
NewtonStep: 3.174 0.007000
Updating 0 features
Search: 2.927 0.003000
Updating 4 features
NewtonStep: 3.197 0.005000
Updating 0 features
increaseLambda: 2.988 0.002000
64: time = 2.988000 loss = 6.876576
'X12__rev lambda = 0.8193
alpha = 0.819287 lossBound = -0.002890 W1 = 0.037125 N1 = 0.043320 deltaLoss = -0.007099
NewtonStep: 2.943 0.032000
NewtonStep: 3.192 0.006000
increaseLambda: 3.208 0.001000
Undoing contribution: was 0.01529338346408086 now 0.015289568437723814
268: time = 3.208000 loss = 8.157423
'X03__rev lambda = -0.2348
alpha = 0.025323 lossBound = -0.000001 W1 = 0.091702 N1 = 0.089312 deltaLoss = -0.000004
increaseLambda: 3.175 0.001000
Undoing: newLoss 8.57487042077504, oldLoss 8.573874390445082, deltaLossBound -1.917870009840265E-6
increaseLambda: 3.199 0.002000
290: time = 3.199000 loss = 8.266803
'X09__rev lambda = -1.4970
alpha = -0.024214 lossBound = -0.000000 W1 = 0.021893 N1 = 0.020893 deltaLoss = -0.000001
increaseLambda: 3.193 0.001000
Undoing contribution: was 4.806293728805657E-4 now 4.4840334836676176E-4
255: time = 3.193000 loss = 8.302596
'X08 lambda = 0.0458
alpha = -0.047810 lossBound = -0.000018 W1 = 0.052235 N1 = 0.055931 deltaLoss = -0.000032
Updating 0 features
increaseLambda: 2.93 0.003000
Undoing contribution: was 0.0025387757040022554 now 0.0021827929134556503
74: time = 2.930000 loss = 6.855136
'X14__rev lambda = 0.2136
alpha = -0.098389 lossBound = -0.000356 W1 = 0.077545 N1 = 0.083658 deltaLoss = -0.000356
NewtonStep: 3.213 0.005000
Updating 4 features
increaseLambda: 3.177 0.002000
increaseLambda: 2.945 0.002000
Undoing: newLoss 6.89138625043566, oldLoss 6.8914137949030625, deltaLossBound -0.0010264702747437965
NewtonStep: 2.923 0.037000
increaseLambda: 3.214 0.001000
242: time = 3.214000 loss = 8.982820
'X02 lambda = -0.8402
alpha = -0.085737 lossBound = -0.000004 W1 = 0.027862 N1 = 0.026306 deltaLoss = -0.000019
Loss was 8.40009814626426, now 8.40006674227862, delta -0.000031
parallelUpdate: 3.215 0.020000
Updating 1 features
NewtonStep: 3.213 0.005000
increaseLambda: 2.948 0.003000
increaseLambda: 2.925 0.002000
Undoing: newLoss 6.961670684134011, oldLoss 6.962127611857779, deltaLossBound -0.0030371304863754745
Updating 0 features
NewtonStep: 3.204 0.005000
Updating 0 features
increaseLambda: 3.214 0.001000
269: time = 3.214000 loss = 8.157406
X03^2: lambda = 0.4939 min = 311.1487 max = 5,852.3945
alpha = 0.068413 lossBound = -0.000001 W1 = 0.408691 N1 = 0.409692 deltaLoss = -0.000018
Updating 30 features
NewtonStep: 3.198 0.005000
Search: 3.182 0.005000
increaseLambda: 3.205 0.001000
Undoing contribution: was 0.02364264779560282 now 0.02364200523008558
291: time = 3.205000 loss = 8.266802
'X09__rev lambda = -1.2621
alpha = 0.023345 lossBound = -0.000000 W1 = 0.023994 N1 = 0.022985 deltaLoss = -0.000001
increaseLambda: 3.2 0.002000
Undoing: newLoss 8.303412227901077, oldLoss 8.302595553557142, deltaLossBound -3.3567966448250413E-6
Updating 2 features
increaseLambda: 2.928 0.003000
NewtonStep: 2.933 0.029000
increaseLambda: 3.184 0.002000
230: time = 3.184000 loss = 8.573862
'X15__rev lambda = 0.1101
alpha = 0.110119 lossBound = -0.000002 W1 = 0.020818 N1 = 0.021949 deltaLoss = -0.000012
Updating 0 features
Search: 2.952 0.004000
Updating 1 features
NewtonStep: 3.22 0.006000
increaseLambda: 3.201 0.001000
NewtonStep: 3.221 0.006000
increaseLambda: 3.222 0.002000
Undoing contribution: was 5.159493724433939E-4 now 5.063355387764612E-4
243: time = 3.222000 loss = 8.982811
'X02__rev lambda = 0.1497
alpha = -0.072378 lossBound = -0.000004 W1 = 0.009241 N1 = 0.010588 deltaLoss = -0.000010
increaseLambda: 3.222 0.001000
Undoing: newLoss 8.401946522461666, oldLoss 8.40006674227862, deltaLossBound -1.1479153139539213E-6
Search: 2.931 0.003000
increaseLambda: 2.936 0.003000
59: time = 2.936000 loss = 6.901864
'X03__rev lambda = -4.3911
alpha = -4.391074 lossBound = -0.001288 W1 = 0.002651 N1 = 0.001411 deltaLoss = -0.006714
Updating 45 features
Reducing stepsize from 4.266160180538108 to 0.5604799757816737
Reducing stepsize from 0.5604799757816737 to 0.4684744906206678
Newton: returning 0.4684744906206678 
Updating 1 features
increaseLambda: 2.955 0.003000
61: time = 2.955000 loss = 6.889702
'X12__rev lambda = 0.9742
alpha = 0.974196 lossBound = -0.001026 W1 = 0.044364 N1 = 0.041433 deltaLoss = -0.001712
Updating 0 features
NewtonStep: 3.21 0.005000
increaseLambda: 3.224 0.002000
increaseLambda: 3.212 0.002000
292: time = 3.212000 loss = 8.266802
'X09__rev lambda = -1.5211
alpha = -0.024164 lossBound = -0.000000 W1 = 0.021893 N1 = 0.020893 deltaLoss = -0.000001
increaseLambda: 2.934 0.003000
53: time = 2.934000 loss = 6.954785
'X12__rev lambda = 0.8613
alpha = 0.861334 lossBound = -0.003037 W1 = 0.035618 N1 = 0.041433 deltaLoss = -0.007343
Search: 3.206 0.005000
Updating 0 features
NewtonStep: 3.215 0.031000
increaseLambda: 3.233 0.027000
256: time = 3.233000 loss = 8.302559
'X08__rev lambda = 0.0995
alpha = 0.099548 lossBound = -0.000003 W1 = 0.223992 N1 = 0.226134 deltaLoss = -0.000037
Updating 0 features
Updating 3 features
Search: 3.253 0.029000
Updating 3 features
NewtonStep: 3.253 0.031000
NewtonStep: 3.022 0.050000
increaseLambda: 3.217 0.002000
231: time = 3.217000 loss = 8.573833
'X15__rev lambda = -1.3016
alpha = -0.261578 lossBound = -0.000004 W1 = 0.005419 N1 = 0.004413 deltaLoss = -0.000029
NewtonStep: 2.933 0.058000
increaseLambda: 3.254 0.001000
301: time = 3.254000 loss = 8.400061
'X01.1__rev lambda = -0.0909
alpha = -0.090933 lossBound = -0.000001 W1 = 0.004453 N1 = 0.003429 deltaLoss = -0.000006
increaseLambda: 3.254 0.001000
Undoing contribution: was 0.02488938340981129 now 0.024886732186310996
244: time = 3.254000 loss = 8.982808
'X02__rev lambda = -0.1565
alpha = 0.021868 lossBound = -0.000001 W1 = 0.053545 N1 = 0.051207 deltaLoss = -0.000003
Updating 0 features
NewtonStep: 3.242 0.030000
increaseLambda: 3.025 0.003000
Undoing contribution: was 0.15870644561930167 now 0.15747293321229236
71: time = 3.025000 loss = 6.855425
'X14__rev lambda = 0.2276
alpha = -0.222209 lossBound = -0.000355 W1 = 0.747459 N1 = 0.753104 deltaLoss = -0.001234
Loss was 8.157405795562367, now 8.157300209659736, delta -0.000106
parallelUpdate: 3.253 0.039000
increaseLambda: 3.243 0.001000
Undoing contribution: was 0.02364200523008558 now 0.02364136539043765
293: time = 3.243000 loss = 8.266801
'X09__rev lambda = -1.2388
alpha = 0.023296 lossBound = -0.000000 W1 = 0.023994 N1 = 0.022985 deltaLoss = -0.000001
Updating 0 features
NewtonStep: 3.238 0.005000
increaseLambda: 2.937 0.004000
52: time = 2.937000 loss = 7.151070
'X15__rev lambda = -2.2742
alpha = -2.274201 lossBound = -0.007688 W1 = 0.007663 N1 = 0.002832 deltaLoss = -0.017715
Updating 4 features
Updating 4 features
NewtonStep: 2.933 0.054000
Newton: returning 0.0884581921902501 
Updating 3 features
increaseLambda: 3.239 0.001000
Undoing contribution: was 0.018415147551241948 now 0.018341583105357703
257: time = 3.239000 loss = 8.302485
'X08 lambda = -0.2652
alpha = 0.059617 lossBound = -0.000037 W1 = 0.095692 N1 = 0.091042 deltaLoss = -0.000074
NewtonStep: 2.978 0.050000
Updating 0 features
Updating 0 features
NewtonStep: 3.259 0.005000
Updating 0 features
NewtonStep: 3.224 0.007000
NewtonStep: 3.26 0.006000
Updating 3 features
increaseLambda: 3.261 0.002000
Undoing contribution: was 0.00781938107573657 now 0.007816117829633012
302: time = 3.261000 loss = 8.400058
Reducing newton stepsize from 3.583984469222936 to 1.7758747737082667
NewtonStep: 3.039 0.051000
'X01.1 lambda = -0.6388
alpha = 0.031405 lossBound = -0.000001 W1 = 0.033068 N1 = 0.031213 deltaLoss = -0.000003
Updating 1 features
Updating 0 features
NewtonStep: 3.258 0.005000
increaseLambda: 2.936 0.003000
53: time = 2.936000 loss = 6.938268
increaseLambda: 3.225 0.001000
Undoing contribution: was 0.011550339489255716NewtonStep: 3.248 0.005000
'X02 lambda = -2.0840
increaseLambda: 2.981 0.003000
Undoing contribution: was 0.018055296409247593 now 0.01632722722526199
 now 0.0115313040888993
232: time = 3.225000 loss = 8.573814
68: time = 2.981000 loss = 6.890855
alpha = -2.083984 lossBound = -0.002492 W1 = 0.011377 N1 = 0.009319 deltaLoss = -0.009381
'X15__rev lambda = 0.3785
'X15__rev lambda = -3.4919
alpha = -0.299096 lossBound = -0.000467 W1 = 0.158415 N1 = 0.162369 deltaLoss = -0.001728
alpha = 0.248325 lossBound = -0.000003 W1 = 0.004287 N1 = 0.003283 deltaLoss = -0.000019
Updating 3 features
increaseLambda: 3.262 0.002000
245: time = 3.262000 loss = 8.982806
'X02__rev lambda = -0.3522
alpha = -0.024205 lossBound = -0.000001 W1 = 0.032079 N1 = 0.030058 deltaLoss = -0.000002
NewtonStep: 3.011 0.059000
increaseLambda: 3.26 0.002000
Undoing contribution: was 3.7749895149789673E-4 now 3.3647055703116117E-4
271: time = 3.260000 loss = 8.157259
'X03 lambda = 0.0947
alpha = -0.084086 lossBound = -0.000005 W1 = 0.102235 N1 = 0.104555 deltaLoss = -0.000041
increaseLambda: 3.25 0.002000
294: time = 3.250000 loss = 8.266800
'X09__rev lambda = -1.5453
alpha = -0.024113 lossBound = -0.000000 W1 = 0.021893 N1 = 0.020893 deltaLoss = -0.000001
Updating 3 features
Updating 0 features
increaseLambda: 3.041 0.002000
Undoing contribution: was 0.015091669414497135 now 0.013280927728763105
65: time = 3.041000 loss = 6.874765
'X08__rev lambda = 0.0000
NewtonStep: 2.98 0.050000
alpha = 1.775875 lossBound = -0.000536 W1 = 0.002571 N1 = 0.002044 deltaLoss = -0.001811
NewtonStep: 3.245 0.006000
increaseLambda: 3.246 0.001000
Undoing contribution: was 4.4840334836676176E-4 now 4.3740885362636005E-4
258: time = 3.246000 loss = 8.302474
'X08 lambda = 0.0177
alpha = -0.028115 lossBound = -0.000006 W1 = 0.052224 N1 = 0.055931 deltaLoss = -0.000011
Updating 0 features
increaseLambda: 3.015 0.004000
Undoing: newLoss 6.95639474188259, oldLoss 6.957427068202045, deltaLossBound -0.0021919097073833825
NewtonStep: 3.266 0.005000
increaseLambda: 2.983 0.003000
Undoing: newLoss 6.855335253444658, oldLoss 6.855135880090862, deltaLossBound -2.2474277659153354E-4
Updating 0 features
Updating 1 features
Updating 0 features
NewtonStep: 3.265 0.005000
Updating 0 features
increaseLambda: 3.268 0.002000
Undoing contribution: was 5.5047359477285575E-5 now 5.257070226552708E-5
303: time = 3.268000 loss = 8.400055
'X01.1__rev lambda = -0.2184
alpha = 0.040906 lossBound = -0.000000 W1 = 0.019423 N1 = 0.018290 deltaLoss = -0.000002
NewtonStep: 3.255 0.005000
NewtonStep: 3.268 0.006000
NewtonStep: 3.232 0.007000
increaseLambda: 3.266 0.001000
Undoing contribution: was 0.0075668224694806375 now 0.007563174630422264
272: time = 3.266000 loss = 8.157256
'X03 lambda = -0.2496
alpha = 0.077483 lossBound = -0.000001 W1 = 0.006749 N1 = 0.005748 deltaLoss = -0.000004
increaseLambda: 2.986 0.003000
increaseLambda: 3.256 0.001000
Undoing contribution: was 0.02364136539043765 now 0.023640728265508833
295: time = 3.256000 loss = 8.266800
'X09__rev lambda = -1.2156
alpha = 0.023247 lossBound = -0.000000 W1 = 0.023994 N1 = 0.022985 deltaLoss = -0.000001
increaseLambda: 3.27 0.002000
Undoing contribution: was 0.024886732186310996 now 0.024884537452973705
246: time = 3.270000 loss = 8.982804
'X02__rev lambda = -0.1366
alpha = 0.019897 lossBound = -0.000000 W1 = 0.053545 N1 = 0.051207 deltaLoss = -0.000002
Updating 0 features
increaseLambda: 3.234 0.002000
233: time = 3.234000 loss = 8.573793
'X15__rev lambda = -1.5252
alpha = -0.223651 lossBound = -0.000003 W1 = 0.005417 N1 = 0.004413 deltaLoss = -0.000021
NewtonStep: 3.251 0.005000
increaseLambda: 3.019 0.004000
increaseLambda: 3.252 0.001000
259: time = 3.252000 loss = 8.302426
'X08__rev lambda = -0.3704
alpha = -0.109027 lossBound = -0.000006 W1 = 0.076598 N1 = 0.074648 deltaLoss = -0.000049
Updating 4 features
NewtonStep: 3.004 0.049000
Loss was 6.901864146187668, now 6.900628335018087, delta -0.001236
parallelUpdate: 2.987 0.051000
Search: 2.99 0.004000
Updating 0 features
NewtonStep: 3.273 0.005000
Updating 0 features
Updating 1 features
Search: 3.023 0.004000
NewtonStep: 3.261 0.005000
NewtonStep: 3.271 0.005000
increaseLambda: 3.275 0.002000
Undoing: newLoss 8.401970799876771, oldLoss 8.400055278579716, deltaLossBound -5.91039342186618E-7
increaseLambda: 3.007 0.003000
62: time = 3.007000 loss = 6.883417
'X19__rev lambda = -0.6943
alpha = -0.694260 lossBound = -0.002364 W1 = 0.136598 N1 = 0.137929 deltaLoss = -0.006285
Updating 0 features
Updating 0 features
increaseLambda: 3.263 0.002000
296: time = 3.263000 loss = 8.266799
'X09__rev lambda = -0.4824
alpha = -0.024059 lossBound = -0.000000 W1 = 0.021904 N1 = 0.020904 deltaLoss = -0.000001
increaseLambda: 2.993 0.003000
75: time = 2.993000 loss = 6.854580
'X19__rev lambda = -0.2350
alpha = -0.235047 lossBound = -0.000225 W1 = 0.148459 N1 = 0.146612 deltaLoss = -0.000556
increaseLambda: 3.273 0.002000
Undoing contribution: was 0.006758215067967034 now 0.006755729221531671
273: time = 3.273000 loss = 8.157253
'X03__rev lambda = -1.4376
alpha = 0.096997 lossBound = -0.000000 W1 = 0.004294 N1 = 0.003294 deltaLoss = -0.000002
NewtonStep: 3.276 0.006000
NewtonStep: 3.24 0.006000
Updating 1 features
increaseLambda: 3.276 0.001000
NewtonStep: 3.258 0.006000
increaseLambda: 3.241 0.001000
Undoing contribution: was 0.0115313040888993 now 0.011512643362882439
234: time = 3.241000 loss = 8.573775
'X15__rev lambda = -3.2464
alpha = 0.245513 lossBound = -0.000003 W1 = 0.004287 N1 = 0.003283 deltaLoss = -0.000019
increaseLambda: 3.278 0.002000
Undoing: newLoss 8.983737988704005, oldLoss 8.98280354437299, deltaLossBound -5.390392676169183E-7
increaseLambda: 3.259 0.001000
260: time = 3.259000 loss = 8.302351
'X08__rev lambda = 0.2253
alpha = 0.102591 lossBound = -0.000006 W1 = 0.223611 N1 = 0.226094 deltaLoss = -0.000075
increaseLambda: 3.027 0.004000
56: time = 3.027000 loss = 6.952140
'X12__rev lambda = 0.6917
alpha = 0.691722 lossBound = -0.002192 W1 = 0.039686 N1 = 0.045241 deltaLoss = -0.005287
Updating 3 features
NewtonStep: 2.988 0.054000
increaseLambda: 3.28 0.002000
Updating 3 features
Search: 3.28 0.004000
Updating 0 features
NewtonStep: 3.049 0.024000
NewtonStep: 3.268 0.005000
Updating 1 features
NewtonStep: 3.278 0.005000
increaseLambda: 3.282 0.002000
304: time = 3.282000 loss = 8.400052
'X01.1__rev lambda = -0.0653
alpha = -0.065266 lossBound = -0.000001 W1 = 0.004454 N1 = 0.003436 deltaLoss = -0.000003
increaseLambda: 2.991 0.003000
54: time = 2.991000 loss = 6.941330
'X19 lambda = -4.8188
alpha = -4.818807 lossBound = -0.002169 W1 = 0.004426 N1 = 0.002487 deltaLoss = -0.013454
increaseLambda: 3.279 0.001000
274: time = 3.279000 loss = 8.157240
X03^2: lambda = 0.7076 min = 311.1487 max = 5,852.3945
increaseLambda: 3.269 0.001000
alpha = 0.059461 lossBound = -0.000000 W1 = 0.408691 N1 = 0.409692 deltaLoss = -0.000013
Undoing contribution: was 0.023640728265508833 now 0.02364009376316661
297: time = 3.269000 loss = 8.266798
'X09__rev lambda = -1.1924
alpha = 0.023200 lossBound = -0.000000 W1 = 0.023994 N1 = 0.022985 deltaLoss = -0.000001
Updating 0 features
Updating 1 features
NewtonStep: 3.247 0.006000
NewtonStep: 3.264 0.005000
increaseLambda: 3.052 0.003000
Undoing: newLoss 6.862791334042517, oldLoss 6.85542485625039, deltaLossBound -2.871561737017736E-4
Search: 3.294 0.014000
increaseLambda: 3.275 0.011000
Undoing contribution: was 0.018341583105357703 now 0.018294281164129775
increaseLambda: 3.258 0.011000
235: time = 3.258000 loss = 8.573755
261: time = 3.275000 loss = 8.302303
'X15__rev lambda = -6.7941
'X08 lambda = -0.2176
alpha = -0.219449 lossBound = -0.000003 W1 = 0.005398 N1 = 0.004394 deltaLoss = -0.000020
alpha = 0.047608 lossBound = -0.000023 W1 = 0.095678 N1 = 0.091042 deltaLoss = -0.000047
increaseLambda: 3.296 0.002000
247: time = 3.296000 loss = 8.982801
'X02__rev lambda = -0.0235
alpha = -0.023544 lossBound = -0.000001 W1 = 0.032083 N1 = 0.030070 deltaLoss = -0.000002
increaseLambda: 3.065 0.013000
Updating 0 features
Updating 4 features
Updating 0 features
NewtonStep: 3.297 0.015000
NewtonStep: 3.017 0.036000
Updating 1 features
NewtonStep: 3.284 0.015000
NewtonStep: 3.294 0.015000
Updating 3 features
increaseLambda: 3.298 0.001000
Undoing contribution: was 5.257070226552708E-5 now 5.141286899804266E-5
305: time = 3.298000 loss = 8.400051
'X01.1__rev lambda = -0.1904
alpha = 0.027951 lossBound = -0.000000 W1 = 0.019423 N1 = 0.018290 deltaLoss = -0.000001
NewtonStep: 2.978 0.041000
increaseLambda: 3.285 0.001000
298: time = 3.285000 loss = 8.266798
'X09__rev lambda = -0.5064
alpha = -0.024010 lossBound = -0.000000 W1 = 0.021904 N1 = 0.020904 deltaLoss = -0.000001
increaseLambda: 3.296 0.002000
Undoing contribution: was 3.3647055703116117E-4 now 3.1926267192498707E-4
275: time = 3.296000 loss = 8.157222
'X03 lambda = 0.0403
alpha = -0.054493 lossBound = -0.000002 W1 = 0.102233 N1 = 0.104555 deltaLoss = -0.000017
Search: 3.068 0.003000
Updating 0 features
Updating 4 features
Updating 2 features
Reducing newton stepsize from -0.028394221866946696 to -0.017677997077933775
NewtonStep: 3.281 0.006000
increaseLambda: 3.02 0.003000
69: time = 3.020000 loss = 6.888216
Reducing newton stepsize from -0.17989024395123795 to -0.17839932881663886
NewtonStep: 3.078 0.037000
'X03 lambda = -1.8583
alpha = -1.858273 lossBound = -0.000528 W1 = 0.011224 N1 = 0.010839 deltaLoss = -0.002639
Updating 0 features
NewtonStep: 2.975 0.039000
NewtonStep: 3.264 0.006000
increaseLambda: 3.282 0.001000
Undoing contribution: was 4.3740885362636005E-4 now 4.278225854879538E-4
262: time = 3.282000 loss = 8.302294
'X08 lambda = 0.0000
alpha = -0.017678 lossBound = -0.000006 W1 = 0.052517 N1 = 0.055931 deltaLoss = -0.000010
increaseLambda: 2.981 0.003000
53: time = 2.981000 loss = 7.139883
'X08__rev lambda = -3.1288
alpha = -2.223789 lossBound = -0.004272 W1 = 0.005631 N1 = 0.002044 deltaLoss = -0.011188
Updating 0 features
increaseLambda: 3.266 0.002000
Undoing contribution: was 0.011512643362882439 now 0.011494678489196001
236: time = 3.266000 loss = 8.573737
'X15__rev lambda = -3.0059
alpha = 0.240469 lossBound = -0.000003 W1 = 0.004287 N1 = 0.003283 deltaLoss = -0.000018
increaseLambda: 3.071 0.003000
72: time = 3.071000 loss = 6.854807
'X08 lambda = 0.8907
alpha = 0.890734 lossBound = -0.000287 W1 = 0.003254 N1 = 0.004349 deltaLoss = -0.000618
NewtonStep: 3.302 0.006000
increaseLambda: 3.081 0.003000
Undoing contribution: was 0.06902305162251991 now 0.06811067211190273
66: time = 3.081000 loss = 6.873852
'X14__rev lambda = 0.0000
alpha = -0.178399 lossBound = -0.000274 W1 = 0.723709 N1 = 0.729470 deltaLoss = -0.000912
Updating 0 features
increaseLambda: 2.978 0.003000
54: time = 2.978000 loss = 6.928224
'X03__rev lambda = -3.8816
alpha = -3.881627 lossBound = -0.002340 W1 = 0.003279 N1 = 0.001346 deltaLoss = -0.010044
Updating 0 features
NewtonStep: 3.291 0.006000
NewtonStep: 3.304 0.006000
Updating 1 features
increaseLambda: 3.304 0.002000
Undoing contribution: was 0.024884537452973705 now 0.02488246058991351
248: time = 3.304000 loss = 8.982799
NewtonStep: 3.301 0.005000
'X02__rev lambda = -0.1172
alpha = 0.019363 lossBound = -0.000000 W1 = 0.053545 N1 = 0.051207 deltaLoss = -0.000002
increaseLambda: 3.292 0.001000
Undoing contribution: was 0.02364009376316661 now 0.023639461923336377
299: time = 3.292000 loss = 8.266797
'X09__rev lambda = -1.1692
alpha = 0.023153 lossBound = -0.000000 W1 = 0.023994 N1 = 0.022985 deltaLoss = -0.000001
Updating 26 features
increaseLambda: 3.305 0.001000
306: time = 3.305000 loss = 8.400049
'X01.1__rev lambda = -0.1293
increaseLambda: 3.302 0.001000
alpha = -0.064065 lossBound = -0.000000 W1 = 0.004436 N1 = 0.003436 deltaLoss = -0.000002
276: time = 3.302000 loss = 8.157208
X03^2: lambda = 0.7700 min = 311.1487 max = 5,852.3945
alpha = 0.062409 lossBound = -0.000000 W1 = 0.408691 N1 = 0.409692 deltaLoss = -0.000015
Updating 0 features
NewtonStep: 3.287 0.005000
Updating 0 features
increaseLambda: 3.289 0.002000
263: time = 3.289000 loss = 8.302265
'X08__rev lambda = -0.7469
alpha = -0.083154 lossBound = -0.000003 W1 = 0.077511 N1 = 0.075557 deltaLoss = -0.000028
Updating 3 features
NewtonStep: 3.272 0.006000
Reducing newton stepsize from -0.47202603434053514 to -0.17823605839814116
NewtonStep: 3.022 0.035000
Updating 4 features
increaseLambda: 3.273 0.001000
237: time = 3.273000 loss = 8.573717
'X15__rev lambda = -7.0092
alpha = -0.215136 lossBound = -0.000003 W1 = 0.005398 N1 = 0.004394 deltaLoss = -0.000019
Updating 0 features
Reducing newton stepsize from 0.5508333476886837 to 0.40833688122336914
NewtonStep: 3.042 0.035000
Reducing stepsize from 56.61287943160692 to 3.1720847719906256
Newton: returning 3.1720847719906256 
Updating 2 features
NewtonStep: 3.31 0.006000
Updating 0 features
Updating 1 features
Updating 2 features
NewtonStep: 3.31 0.005000
Reducing newton stepsize from 0.05548433402099939 to 0.03854409402791242
NewtonStep: 3.308 0.006000
NewtonStep: 3.028 0.035000
increaseLambda: 3.025 0.003000
Undoing contribution: was 0.06906166409320229 now 0.0655726558372232
61: time = 3.025000 loss = 6.897139
'X14__rev lambda = 0.0000
alpha = -0.178236 lossBound = -0.001531 W1 = 0.738755 N1 = 0.729470 deltaLoss = -0.003489
increaseLambda: 3.312 0.002000
249: time = 3.312000 loss = 8.982798
'X02__rev lambda = -0.2573
alpha = -0.021073 lossBound = -0.000000 W1 = 0.032298 N1 = 0.030273 deltaLoss = -0.000002
increaseLambda: 3.312 0.002000
Undoing contribution: was 5.141286899804266E-5 now 5.02998556259089E-5
307: time = 3.312000 loss = 8.400048
'X01.1__rev lambda = -0.1630
alpha = 0.027437 lossBound = -0.000000 W1 = 0.019423 N1 = 0.018290 deltaLoss = -0.000001
increaseLambda: 3.309 0.001000
Undoing contribution: was 0.015289568437723814 now 0.01527303523571281
277: time = 3.309000 loss = 8.157191
'X03__rev lambda = 0.0000
alpha = 0.038544 lossBound = -0.000003 W1 = 0.091502 N1 = 0.089312 deltaLoss = -0.000017
Updating 0 features
increaseLambda: 3.044 0.002000
Undoing contribution: was 0.06789779739941132 now 0.06524062912370138
63: time = 3.044000 loss = 6.880760
'X19__rev lambda = 0.0000
alpha = 0.408337 lossBound = -0.001171 W1 = 0.057332 N1 = 0.056035 deltaLoss = -0.002657
NewtonStep: 3.294 0.005000
increaseLambda: 3.03 0.002000
Undoing contribution: was 0.06783614037035572 now 0.0666998305939656
76: time = 3.030000 loss = 6.853443
'X19__rev lambda = -0.0676
alpha = 0.338557 lossBound = -0.000485 W1 = 0.059882 N1 = 0.056035 deltaLoss = -0.001136
increaseLambda: 3.295 0.001000
264: time = 3.295000 loss = 8.302190
'X08__rev lambda = 0.2007
alpha = 0.102722 lossBound = -0.000006 W1 = 0.223835 N1 = 0.226319 deltaLoss = -0.000075
Updating 0 features
NewtonStep: 3.279 0.006000
increaseLambda: 3.281 0.002000
238: time = 3.281000 loss = 8.573699
'X15__rev lambda = 0.2738
alpha = 0.113482 lossBound = -0.000003 W1 = 0.020519 N1 = 0.021690 deltaLoss = -0.000019
Updating 0 features
Updating 1 features
Loss was 8.266797122462995, now 8.266732848809479, delta -0.000064
parallelUpdate: 3.304 0.012000
Updating 0 features
NewtonStep: 3.314 0.005000
NewtonStep: 3.317 0.005000
NewtonStep: 3.318 0.006000
increaseLambda: 3.316 0.002000
278: time = 3.316000 loss = 8.157189
'X03 lambda = -1.0905
alpha = -0.052975 lossBound = -0.000000 W1 = 0.009393 N1 = 0.008392 deltaLoss = -0.000002
increaseLambda: 3.319 0.002000
Undoing: newLoss 8.402003500047497, oldLoss 8.400048325250964, deltaLossBound -1.4042445240949272E-7
Updating 0 features
NewtonStep: 3.3 0.005000
increaseLambda: 3.319 0.001000
Undoing contribution: was 0.02488246058991351 now 0.024880789371320662
250: time = 3.319000 loss = 8.982796
'X02__rev lambda = -0.0998
alpha = 0.017369 lossBound = -0.000000 W1 = 0.053544 N1 = 0.051207 deltaLoss = -0.000002
increaseLambda: 3.32 0.001000
increaseLambda: 3.302 0.002000
Undoing contribution: was 0.018294281164129775 now 0.018253148743764033
265: time = 3.302000 loss = 8.302149
'X08 lambda = -0.1733
alpha = 0.044315 lossBound = -0.000020 W1 = 0.095675 N1 = 0.091042 deltaLoss = -0.000041
Updating 4 features
NewtonStep: 3.031 0.040000
Updating 0 features
Updating 1 features
NewtonStep: 3.309 0.005000
NewtonStep: 3.286 0.005000
increaseLambda: 3.31 0.001000
301: time = 3.310000 loss = 8.266731
X09^2: lambda = 1.8259 min = 0.0000 max = 889.3119
alpha = 0.014402 lossBound = -0.000000 W1 = 0.471605 N1 = 0.472605 deltaLoss = -0.000002
Updating 2 features
Updating 1 features
NewtonStep: 3.321 0.005000
NewtonStep: 3.073 0.046000
increaseLambda: 3.288 0.002000
Undoing contribution: was 0.0018793309566201486 now 0.0018584905961143902
239: time = 3.288000 loss = 8.573678
'X15__rev lambda = 2.3441
alpha = -0.087231 lossBound = -0.000004 W1 = 0.031172 N1 = 0.032800 deltaLoss = -0.000021
Updating 77 features
Search: 3.324 0.004000
increaseLambda: 3.324 0.003000
279: time = 3.324000 loss = 8.157177
X03^2: lambda = 0.8269 min = 311.1487 max = 5,852.3945
alpha = 0.056918 lossBound = -0.000000 W1 = 0.408692 N1 = 0.409692 deltaLoss = -0.000012
Updating 6 features
increaseLambda: 3.328 0.004000
308: time = 3.328000 loss = 8.400048
'X01.1__rev lambda = -0.0317
Updating 0 features
alpha = -0.031750 lossBound = -0.000000 W1 = 0.004475 N1 = 0.003466 deltaLoss = -0.000001
increaseLambda: 3.037 0.006000
55: time = 3.037000 loss = 6.935584
Updating 0 features
'X08__rev lambda = -2.7068
alpha = -2.706767 lossBound = -0.001789 W1 = 0.003357 N1 = 0.001996 deltaLoss = -0.005747
NewtonStep: 3.048 0.028000
NewtonStep: 3.309 0.007000
NewtonStep: 3.328 0.009000
Updating 3 features
NewtonStep: 3.098 0.027000
increaseLambda: 3.311 0.002000
Undoing contribution: was 2.4077894695594793E-4 now 2.2776639376986097E-4
266: time = 3.311000 loss = 8.302136
'X08 lambda = 0.1331
alpha = -0.030673 lossBound = -0.000007 W1 = 0.051846 N1 = 0.055535 deltaLoss = -0.000013
increaseLambda: 3.33 0.002000
251: time = 3.330000 loss = 8.982794
'X02__rev lambda = -0.2770
alpha = -0.019722 lossBound = -0.000000 W1 = 0.032298 N1 = 0.030273 deltaLoss = -0.000002
Updating 1 features
increaseLambda: 3.08 0.007000
57: time = 3.080000 loss = 6.946713
'X19__rev lambda = -1.7511
alpha = -1.116645 lossBound = -0.002739 W1 = 0.009535 N1 = 0.006429 deltaLoss = -0.005427
NewtonStep: 3.318 0.008000
increaseLambda: 3.051 0.003000
70: time = 3.051000 loss = 6.886385
'X19 lambda = -5.0214
alpha = -5.021437 lossBound = -0.000353 W1 = 0.002382 N1 = 0.001957 deltaLoss = -0.001831
Updating 2 features
increaseLambda: 3.101 0.003000
73: time = 3.101000 loss = 6.853523
'X09__rev lambda = -3.4799
increaseLambda: 3.319 0.001000
alpha = -3.479901 lossBound = -0.000265 W1 = 0.004387 N1 = 0.004140 deltaLoss = -0.001284
302: time = 3.319000 loss = 8.266730
'X09 lambda = -0.8393
alpha = -0.019170 lossBound = -0.000000 W1 = 0.033594 N1 = 0.031945 deltaLoss = -0.000001
Updating 3 features
Updating 2 features
NewtonStep: 3.012 0.031000
NewtonStep: 3.111 0.030000
NewtonStep: 3.33 0.006000
Updating 0 features
NewtonStep: 3.333 0.005000
increaseLambda: 3.331 0.001000
Undoing contribution: was 8.491684415269726E-4 now 8.359099213092544E-4
280: time = 3.331000 loss = 8.157164
'X03 lambda = 0.1443
alpha = -0.047871 lossBound = -0.000002 W1 = 0.102349 N1 = 0.104672 deltaLoss = -0.000013
Updating 2 features
Updating 0 features
increaseLambda: 3.335 0.002000
Undoing contribution: was 5.02998556259089E-5 now 5.002692046343805E-5
309: time = 3.335000 loss = 8.400047
'X01.1__rev lambda = -0.1494
alpha = 0.013568 lossBound = -0.000000 W1 = 0.019423 N1 = 0.018290 deltaLoss = -0.000000
NewtonStep: 3.01 0.032000
Reducing newton stepsize from 0.02339483635025299 to 0.018356548950373433
NewtonStep: 3.316 0.005000
Updating 0 features
increaseLambda: 3.015 0.003000
54: time = 3.015000 loss = 7.123711
'X03__rev lambda = -3.8221
alpha = -3.822071 lossBound = -0.003125 W1 = 0.006703 N1 = 0.004115 deltaLoss = -0.016171
NewtonStep: 3.336 0.006000
increaseLambda: 3.317 0.001000
Undoing contribution: was 0.037530822633143744 now 0.03751971678217244
267: time = 3.317000 loss = 8.302125
'X08 lambda = 0.0000
alpha = 0.018357 lossBound = -0.000006 W1 = 0.095962 N1 = 0.091560 deltaLoss = -0.000011
increaseLambda: 3.114 0.003000
67: time = 3.114000 loss = 6.872833
'X01.1 lambda = -1.0852
alpha = -1.085164 lossBound = -0.000372 W1 = 0.020333 N1 = 0.020737 deltaLoss = -0.001020
Updating 1 features
NewtonStep: 3.324 0.005000
increaseLambda: 3.337 0.001000
Undoing contribution: was 0.024880789371320662 now 0.024879325668645154
252: time = 3.337000 loss = 8.982793
'X02__rev lambda = -0.0836
alpha = 0.016258 lossBound = -0.000000 W1 = 0.053544 N1 = 0.051207 deltaLoss = -0.000001
increaseLambda: 3.013 0.003000
55: time = 3.013000 loss = 6.923209
'X18__rev lambda = -0.4635
alpha = -0.463458 lossBound = -0.002720 W1 = 0.384105 N1 = 0.391506 deltaLoss = -0.005015
Updating 4 features
increaseLambda: 3.325 0.001000
303: time = 3.325000 loss = 8.266730
X09^2: lambda = 1.8335 min = 0.0000 max = 889.3119
alpha = 0.007592 lossBound = -0.000000 W1 = 0.471605 N1 = 0.472605 deltaLoss = -0.000000
NewtonStep: 3.052 0.027000
Updating 2 features
Updating 4 features
NewtonStep: 3.336 0.005000
NewtonStep: 3.071 0.027000
Updating 0 features
NewtonStep: 3.34 0.005000
increaseLambda: 3.338 0.002000
Undoing contribution: was 0.007563174630422264 now 0.007560837163437849
281: time = 3.338000 loss = 8.157161
'X03 lambda = -0.1879
alpha = 0.061778 lossBound = -0.000000 W1 = 0.006749 N1 = 0.005748 deltaLoss = -0.000002
Updating 2 features
Updating 0 features
increaseLambda: 3.055 0.003000
62: time = 3.055000 loss = 6.895169
'X19__rev lambda = -0.5285
alpha = -0.528494 lossBound = -0.000933 W1 = 0.131088 N1 = 0.133771 deltaLoss = -0.001970
NewtonStep: 3.059 0.029000
NewtonStep: 3.323 0.006000
increaseLambda: 3.342 0.002000
310: time = 3.342000 loss = 8.400047
'X01.1__rev lambda = -0.0632
alpha = -0.031444 lossBound = -0.000000 W1 = 0.004466 N1 = 0.003466 deltaLoss = -0.000000
increaseLambda: 3.074 0.003000
64: time = 3.074000 loss = 6.873447
'X08__rev lambda = -1.8007
alpha = -1.800659 lossBound = -0.000818 W1 = 0.069875 N1 = 0.070328 deltaLoss = -0.007313
Updating 0 features
increaseLambda: 3.324 0.001000
Undoing contribution: was 2.2776639376986097E-4 now 2.2122993872330355E-4
268: time = 3.324000 loss = 8.302118
'X08 lambda = 0.1112
alpha = -0.021818 lossBound = -0.000004 W1 = 0.051843 N1 = 0.055535 deltaLoss = -0.000007
Updating 1 features
Newton: returning 1.3965247423312377 
Updating 1 features
NewtonStep: 3.343 0.006000
NewtonStep: 3.331 0.006000
increaseLambda: 3.061 0.002000
Undoing contribution: was 0.12677708118883813 now 0.12585171068892065
77: time = 3.061000 loss = 6.852518
'X14__rev lambda = 0.1711
alpha = -0.225714 lossBound = -0.000217 W1 = 0.786695 N1 = 0.791440 deltaLoss = -0.000925
increaseLambda: 3.332 0.001000
Undoing contribution: was 0.03478814086399841 now 0.03478729797915027
304: time = 3.332000 loss = 8.266729
'X09__rev lambda = -1.1345
alpha = 0.029678 lossBound = -0.000000 W1 = 0.018584 N1 = 0.017584 deltaLoss = -0.000001
increaseLambda: 3.345 0.002000
253: time = 3.345000 loss = 8.982791
'X02__rev lambda = -0.2955
alpha = -0.018460 lossBound = -0.000000 W1 = 0.032298 N1 = 0.030273 deltaLoss = -0.000001
Updating 2 features
NewtonStep: 3.343 0.005000
Updating 0 features
increaseLambda: 3.344 0.001000
Undoing contribution: was 0.006755729221531671 now 0.006753669900949167
282: time = 3.344000 loss = 8.157159
'X03__rev lambda = -1.3495
alpha = 0.088056 lossBound = -0.000000 W1 = 0.004294 N1 = 0.003294 deltaLoss = -0.000002
NewtonStep: 3.347 0.005000
Updating 0 features
NewtonStep: 3.329 0.005000
increaseLambda: 3.349 0.002000
Undoing contribution: was 5.002692046343805E-5 now 4.975798083376072E-5
311: time = 3.349000 loss = 8.400047
'X01.1__rev lambda = -0.1360
alpha = 0.013476 lossBound = -0.000000 W1 = 0.019423 N1 = 0.018290 deltaLoss = -0.000000
increaseLambda: 3.331 0.002000
Undoing contribution: was 0.018253148743764033 now 0.018244060809327042
269: time = 3.331000 loss = 8.302109
'X08 lambda = -0.1526
alpha = 0.020692 lossBound = -0.000005 W1 = 0.095658 N1 = 0.091042 deltaLoss = -0.000009
Updating 100 features
Updating 1 features
NewtonStep: 3.337 0.005000
Updating 0 features
NewtonStep: 3.351 0.006000
increaseLambda: 3.338 0.001000
305: time = 3.338000 loss = 8.266728
X09^2: lambda = 1.8415 min = 0.0000 max = 889.3119
alpha = 0.007975 lossBound = -0.000000 W1 = 0.471605 N1 = 0.472605 deltaLoss = -0.000000
Updating 2 features
NewtonStep: 3.349 0.005000
increaseLambda: 3.352 0.001000
Undoing: newLoss 8.984043338592842, oldLoss 8.982791477793455, deltaLossBound -3.5420370968763293E-7
increaseLambda: 3.35 0.001000
283: time = 3.350000 loss = 8.157147
X03: lambda = 0.3819 min = 17.6394 max = 76.5009
alpha = 0.060760 lossBound = -0.000000 W1 = 0.558675 N1 = 0.559675 deltaLoss = -0.000012
increaseLambda: 3.354 0.002000
Updating 0 features
NewtonStep: 3.354 0.005000
increaseLambda: 3.356 0.002000
312: time = 3.356000 loss = 8.400046
'X01.1__rev lambda = -1.0825
alpha = -0.017552 lossBound = -0.000000 W1 = 0.016850 N1 = 0.015785 deltaLoss = -0.000000
Updating 1 features
NewtonStep: 3.343 0.005000
Updating 3 features
Updating 5 features
NewtonStep: 3.126 0.025000
NewtonStep: 3.077 0.026000
Search: 3.358 0.004000
increaseLambda: 3.345 0.002000
306: time = 3.345000 loss = 8.266728
'X09 lambda = -0.8514
alpha = -0.012071 lossBound = -0.000000 W1 = 0.033594 N1 = 0.031945 deltaLoss = -0.000000
Updating 2 features
NewtonStep: 3.359 0.009000
increaseLambda: 3.362 0.004000
254: time = 3.362000 loss = 8.982791
'X02__rev lambda = 0.0336
alpha = 0.033605 lossBound = -0.000000 W1 = 0.010208 N1 = 0.011563 deltaLoss = -0.000001
increaseLambda: 3.132 0.006000
Undoing contribution: was 0.13132637078800719 now 0.13087843780140956
74: time = 3.132000 loss = 6.853075
'X19__rev lambda = -0.7013
alpha = 0.248857 lossBound = -0.000185 W1 = 0.042087 N1 = 0.039142 deltaLoss = -0.000448
increaseLambda: 3.36 0.001000
Undoing contribution: was 8.359099213092544E-4 now 8.217944328156387E-4
284: time = 3.360000 loss = 8.157133
'X03 lambda = 0.0950
alpha = -0.049354 lossBound = -0.000002 W1 = 0.102350 N1 = 0.104672 deltaLoss = -0.000014
Updating 0 features
Updating 2 features
increaseLambda: 3.084 0.007000
Undoing: newLoss 6.8871670535690654, oldLoss 6.886385011268881, deltaLossBound -1.9072135059259194E-4
NewtonStep: 3.364 0.008000
NewtonStep: 3.073 0.036000
Updating 3 features
NewtonStep: 3.114 0.034000
Updating 1 features
increaseLambda: 3.366 0.002000
Undoing contribution: was 4.975798083376072E-5 now 4.9352930067499536E-5
313: time = 3.366000 loss = 8.400046
'X01.1__rev lambda = -0.1194
alpha = 0.016547 lossBound = -0.000000 W1 = 0.019423 N1 = 0.018290 deltaLoss = -0.000000
NewtonStep: 3.353 0.008000
Updating 0 features
NewtonStep: 3.367 0.005000
increaseLambda: 3.354 0.001000
Undoing contribution: was 0.025812409422546242 now 0.02581225185738177
307: time = 3.354000 loss = 8.266728
'X09 lambda = -0.5746
alpha = 0.014934 lossBound = -0.000000 W1 = 0.006005 N1 = 0.005005 deltaLoss = -0.000000
Updating 2 features
increaseLambda: 3.368 0.001000
Undoing contribution: was 5.063355387764612E-4 now 5.052756404047254E-4
255: time = 3.368000 loss = 8.982790
'X02__rev lambda = 0.1252
alpha = -0.024492 lossBound = -0.000000 W1 = 0.009236 N1 = 0.010588 deltaLoss = -0.000001
increaseLambda: 3.077 0.004000
56: time = 3.077000 loss = 6.929599
'X02 lambda = -1.9319
alpha = -1.931911 lossBound = -0.001475 W1 = 0.011307 N1 = 0.010112 deltaLoss = -0.005985
NewtonStep: 3.048 0.033000
Updating 3 features
increaseLambda: 3.117 0.003000
58: time = 3.117000 loss = 6.934043
X02*X12: lambda = -2.6606 min = 660.0947 max = 30,794.0701
alpha = -2.660589 lossBound = -0.000389 W1 = 0.179700 N1 = 0.179800 deltaLoss = -0.012670
Updating 3 features
increaseLambda: 3.088 0.004000
NewtonStep: 3.147 0.033000
NewtonStep: 3.083 0.028000
Loss was 8.573677954019704, now 8.573319587117155, delta -0.000358
parallelUpdate: 3.333 0.045000
Updating 2 features
Updating 2 features
NewtonStep: 3.366 0.006000
NewtonStep: 3.044 0.031000
Updating 3 features
increaseLambda: 3.367 0.001000
285: time = 3.367000 loss = 8.157122
X03^2: lambda = 0.8795 min = 311.1487 max = 5,852.3945
alpha = 0.052606 lossBound = -0.000000 W1 = 0.408692 N1 = 0.409692 deltaLoss = -0.000010
NewtonStep: 3.102 0.028000
Updating 0 features
NewtonStep: 3.371 0.005000
increaseLambda: 3.085 0.002000
Undoing: newLoss 6.8951101309913625, oldLoss 6.895169180984914, deltaLossBound -0.003056503974953763
Updating 2 features
Updating 1 features
NewtonStep: 3.089 0.028000
Updating 0 features
NewtonStep: 3.359 0.005000
increaseLambda: 3.372 0.001000
314: time = 3.372000 loss = 8.400045
increaseLambda: 3.052 0.004000
increaseLambda: 3.047 0.003000
NewtonStep: 3.372 0.004000
56: time = 3.047000 loss = 6.916294
'X19__rev lambda = -0.7021
55: time = 3.052000 loss = 7.112191
'X01.1__rev lambda = -1.0999
alpha = -0.702066 lossBound = -0.002749 W1 = 0.123242 N1 = 0.123962 deltaLoss = -0.006915
alpha = -0.017468 lossBound = -0.000000 W1 = 0.016850 N1 = 0.015785 deltaLoss = -0.000000
'X02 lambda = -2.0853
alpha = -2.085256 lossBound = -0.002804 W1 = 0.015962 N1 = 0.013637 deltaLoss = -0.011520
increaseLambda: 3.151 0.004000
Undoing: newLoss 6.930046776566495, oldLoss 6.872832968015681, deltaLossBound -9.042959338810151E-4
increaseLambda: 3.105 0.003000
65: time = 3.105000 loss = 6.870023
'X01.1 lambda = -1.2833
alpha = -1.283291 lossBound = -0.000998 W1 = 0.020219 N1 = 0.019797 deltaLoss = -0.003424
Search: 3.093 0.005000
increaseLambda: 3.36 0.001000
308: time = 3.360000 loss = 8.266728
Updating 1 features
'X09 lambda = -2.4261
alpha = -0.024605 lossBound = -0.000000 W1 = 0.002490 N1 = 0.001490 deltaLoss = -0.000000
increaseLambda: 3.374 0.002000
Undoing contribution: was 0.013319152716510754 now 0.013317829301856446
256: time = 3.374000 loss = 8.982788
'X02 lambda = -0.9984
alpha = 0.032425 lossBound = -0.000000 W1 = 0.012749 N1 = 0.011648 deltaLoss = -0.000001
NewtonStep: 3.338 0.005000
increaseLambda: 3.088 0.003000
increaseLambda: 3.092 0.003000
Undoing: newLoss 6.852702220674907, oldLoss 6.852517924250043, deltaLossBound -2.3135027601043614E-4
increaseLambda: 3.339 0.001000
241: time = 3.339000 loss = 8.573091
'X15__rev lambda = -0.4041
alpha = -0.119519 lossBound = -0.000063 W1 = 0.130114 N1 = 0.126137 deltaLoss = -0.000229
Updating 2 features
NewtonStep: 3.373 0.006000
increaseLambda: 3.154 0.003000
Search: 3.091 0.003000
increaseLambda: 3.097 0.004000
71: time = 3.097000 loss = 6.886044
'X12__rev lambda = 0.3257
alpha = 0.325707 lossBound = -0.000191 W1 = 0.065560 N1 = 0.066176 deltaLoss = -0.000341
Updating 0 features
increaseLambda: 3.095 0.003000
increaseLambda: 3.375 0.002000
Undoing contribution: was 8.217944328156387E-4 now 8.128510549693454E-4
286: time = 3.375000 loss = 8.157113
'X03 lambda = 0.0557
alpha = -0.039325 lossBound = -0.000001 W1 = 0.102349 N1 = 0.104672 deltaLoss = -0.000009
NewtonStep: 3.378 0.006000
Updating 0 features
Updating 1 features
NewtonStep: 3.378 0.004000
NewtonStep: 3.366 0.006000
increaseLambda: 3.093 0.002000
63: time = 3.093000 loss = 6.887688
'X12__rev lambda = 0.8913
alpha = 0.891294 lossBound = -0.003057 W1 = 0.033221 N1 = 0.039116 deltaLoss = -0.007482
increaseLambda: 3.379 0.001000
Undoing contribution: was 4.9352930067499536E-5 now 4.8952298132761264E-5
315: time = 3.379000 loss = 8.400045
'X01.1__rev lambda = -0.1030
alpha = 0.016457 lossBound = -0.000000 W1 = 0.019423 N1 = 0.018290 deltaLoss = -0.000000
Search: 3.157 0.003000
increaseLambda: 3.38 0.002000
Undoing contribution: was 0.024879325668645154 now 0.02487843876451635
257: time = 3.380000 loss = 8.982787
'X02__rev lambda = -0.0709
alpha = 0.012643 lossBound = -0.000000 W1 = 0.053544 N1 = 0.051207 deltaLoss = -0.000001
increaseLambda: 3.367 0.001000
Undoing contribution: was 0.02581225185738177 now 0.025812092047980503
309: time = 3.367000 loss = 8.266727
'X09 lambda = -0.5595
alpha = 0.015048 lossBound = -0.000000 W1 = 0.006005 N1 = 0.005005 deltaLoss = -0.000000
Reducing stepsize from 6.038626637118023 to 0.6992680180179877
Newton: returning 0.6992680180179877 
Updating 0 features
Updating 1 features
NewtonStep: 3.344 0.005000
increaseLambda: 3.345 0.001000
242: time = 3.345000 loss = 8.573090
X15: lambda = 0.1236 min = 7.5441 max = 138.1984
alpha = 0.005505 lossBound = -0.000000 W1 = 0.515620 N1 = 0.516620 deltaLoss = -0.000000
Search: 3.098 0.003000
increaseLambda: 3.161 0.004000
68: time = 3.161000 loss = 6.870848
'X08 lambda = 1.6759
alpha = 1.675899 lossBound = -0.000904 W1 = 0.003134 N1 = 0.004349 deltaLoss = -0.001985
Updating 2 features
Updating 0 features
NewtonStep: 3.381 0.006000
increaseLambda: 3.101 0.003000
78: time = 3.101000 loss = 6.851992
'X19__rev lambda = -0.2443
alpha = -0.244317 lossBound = -0.000231 W1 = 0.139377 N1 = 0.137929 deltaLoss = -0.000526
Updating 0 features
NewtonStep: 3.384 0.004000
Updating 1 features
NewtonStep: 3.385 0.006000
NewtonStep: 3.372 0.005000
increaseLambda: 3.382 0.001000
Undoing contribution: was 0.006753669900949167 now 0.00675122756822022
287: time = 3.383000 loss = 8.157111
'X03__rev lambda = -1.2537
alpha = 0.095843 lossBound = -0.000000 W1 = 0.004294 N1 = 0.003294 deltaLoss = -0.000002
increaseLambda: 3.386 0.002000
258: time = 3.386000 loss = 8.982786
'X02__rev lambda = -0.3141
alpha = -0.018637 lossBound = -0.000000 W1 = 0.032298 N1 = 0.030273 deltaLoss = -0.000001
increaseLambda: 3.386 0.001000
316: time = 3.386000 loss = 8.400045
'X01.1__rev lambda = -1.1173
alpha = -0.017373 lossBound = -0.000000 W1 = 0.016850 N1 = 0.015785 deltaLoss = -0.000000
Updating 1 features
increaseLambda: 3.373 0.001000
310: time = 3.373000 loss = 8.266727
'X09 lambda = -2.4466
alpha = -0.020517 lossBound = -0.000000 W1 = 0.002490 N1 = 0.001490 deltaLoss = -0.000000
NewtonStep: 3.35 0.005000
Updating 2 features
NewtonStep: 3.157 0.025000
increaseLambda: 3.352 0.002000
243: time = 3.352000 loss = 8.573046
'X15__rev lambda = -2.5255
alpha = -0.321669 lossBound = -0.000007 W1 = 0.005423 N1 = 0.004413 deltaLoss = -0.000044
Updating 0 features
NewtonStep: 3.39 0.004000
increaseLambda: 3.16 0.003000
75: time = 3.160000 loss = 6.852367
'X12__rev lambda = -1.4559
alpha = -1.455947 lossBound = -0.000354 W1 = 0.004386 N1 = 0.004240 deltaLoss = -0.000708
Updating 2 features
NewtonStep: 3.388 0.005000
Updating 0 features
Updating 1 features
NewtonStep: 3.378 0.005000
NewtonStep: 3.391 0.005000
increaseLambda: 3.392 0.002000
Undoing: newLoss 8.984035019051225, oldLoss 8.98278604370931, deltaLossBound -3.0186466123749623E-7
increaseLambda: 3.389 0.001000
288: time = 3.389000 loss = 8.157099
X03^2: lambda = 0.9346 min = 311.1487 max = 5,852.3945
alpha = 0.055046 lossBound = -0.000000 W1 = 0.408692 N1 = 0.409692 deltaLoss = -0.000011
increaseLambda: 3.393 0.002000
Undoing contribution: was 4.8952298132761264E-5 now 4.855603593992465E-5
increaseLambda: 3.38 0.002000
Undoing contribution: was 8.202881940901504E-5317: time = 3.393000 loss = 8.400044
 now 8.170023422861702E-5
311: time = 3.380000 loss = 8.266727
'X01.1__rev lambda = -0.0866
'X09__rev lambda = -0.3362
alpha = 0.016367 lossBound = -0.000000 W1 = 0.019423 N1 = 0.018290 deltaLoss = -0.000000
alpha = 0.012843 lossBound = -0.000000 W1 = 0.050379 N1 = 0.049031 deltaLoss = -0.000000
Updating 1 features
increaseLambda: 3.393 0.001000
NewtonStep: 3.357 0.005000
increaseLambda: 3.359 0.002000
Undoing contribution: was 0.014284511625812124 now 0.014235692037777747
244: time = 3.359000 loss = 8.572997
'X15 lambda = 0.3307
alpha = -0.057803 lossBound = -0.000009 W1 = 0.186746 N1 = 0.190422 deltaLoss = -0.000049
Updating 3 features
Search: 3.399 0.006000
NewtonStep: 3.148 0.031000
Updating 3 features
Updating 2 features
NewtonStep: 3.132 0.027000
NewtonStep: 3.397 0.008000
Updating 1 features
NewtonStep: 3.387 0.007000
Updating 0 features
increaseLambda: 3.4 0.001000
259: time = 3.400000 loss = 8.982785
'X02__rev lambda = 0.0310
alpha = 0.031015 lossBound = -0.000000 W1 = 0.010207 N1 = 0.011566 deltaLoss = -0.000001
NewtonStep: 3.4 0.007000
increaseLambda: 3.398 0.001000
Undoing contribution: was 0.007033363356712291 now 0.0070248598244304124
289: time = 3.398000 loss = 8.157091
'X03__rev lambda = -0.5382
alpha = 0.036360 lossBound = -0.000001 W1 = 0.104544 N1 = 0.102045 deltaLoss = -0.000009
increaseLambda: 3.388 0.001000
312: time = 3.388000 loss = 8.266726
X09^2: lambda = 1.8516 min = 0.0000 max = 889.3119
alpha = 0.010086 lossBound = -0.000000 W1 = 0.471605 N1 = 0.472605 deltaLoss = -0.000001
Updating 2 features
NewtonStep: 3.111 0.034000
increaseLambda: 3.402 0.002000
318: time = 3.402000 loss = 8.400044
'X01.1__rev lambda = -1.1346
alpha = -0.017279 lossBound = -0.000000 W1 = 0.016850 N1 = 0.015785 deltaLoss = -0.000000
Updating 1 features
increaseLambda: 3.151 0.003000
59: time = 3.151000 loss = 6.924932
'X19__rev lambda = -0.7695
alpha = -0.769472 lossBound = -0.003683 W1 = 0.111635 N1 = 0.111453 deltaLoss = -0.009111
Updating 53 features
increaseLambda: 3.134 0.002000
66: time = 3.134000 loss = 6.867451
'X18__rev lambda = -0.5618
alpha = -0.561787 lossBound = -0.001321 W1 = 0.094930 N1 = 0.096981 deltaLoss = -0.002572
NewtonStep: 3.367 0.008000
Updating 2 features
NewtonStep: 3.078 0.031000
increaseLambda: 3.368 0.001000
Undoing contribution: was 0.0018584905961143902 now 0.0018394317534911806
245: time = 3.368000 loss = 8.572978
'X15__rev lambda = 1.7793
alpha = -0.083580 lossBound = -0.000003 W1 = 0.031171 N1 = 0.032800 deltaLoss = -0.000019
increaseLambda: 3.113 0.002000
57: time = 3.114000 loss = 6.924351
'X09 lambda = -2.1412
alpha = -1.407216 lossBound = -0.001279 W1 = 0.014230 N1 = 0.011954 deltaLoss = -0.005248
Updating 1 features
NewtonStep: 3.405 0.005000
Updating 3 features
Reducing newton stepsize from -0.49123973114808617 to -0.4378768624478829
NewtonStep: 3.12 0.027000
Updating 1 features
Updating 2 features
increaseLambda: 3.081 0.003000
57: time = 3.081000 loss = 6.892118
NewtonStep: 3.403 0.005000
'X08__rev lambda = -2.5497
alpha = -2.549694 lossBound = -0.002816 W1 = 0.063076 N1 = 0.060964 deltaLoss = -0.024176
NewtonStep: 3.393 0.005000
increaseLambda: 3.406 0.001000
Undoing contribution: was 5.052756404047254E-4 now 5.042806099715657E-4
260: time = 3.407000 loss = 8.982784
'X02__rev lambda = 0.1014
alpha = -0.023735 lossBound = -0.000000 W1 = 0.009236 N1 = 0.010588 deltaLoss = -0.000001
Updating 0 features
increaseLambda: 3.404 0.001000
290: time = 3.404000 loss = 8.157082
X03: lambda = 0.4334 min = 17.6394 max = 76.5009
alpha = 0.051438 lossBound = -0.000000 W1 = 0.558675 N1 = 0.559675 deltaLoss = -0.000009
NewtonStep: 3.407 0.005000
Updating 2 features
increaseLambda: 3.395 0.002000
Undoing contribution: was 8.170023422861702E-5 now 8.102346707252336E-5
313: time = 3.395000 loss = 8.266725
'X09__rev lambda = -0.3178
alpha = 0.018435 lossBound = -0.000000 W1 = 0.050379 N1 = 0.049031 deltaLoss = -0.000001
NewtonStep: 3.088 0.036000
increaseLambda: 3.409 0.002000
Undoing contribution: was 4.855603593992465E-5 now 4.816409688271529E-5
319: time = 3.409000 loss = 8.400043
'X01.1__rev lambda = -0.0703
alpha = 0.016278 lossBound = -0.000000 W1 = 0.019423 N1 = 0.018290 deltaLoss = -0.000000
increaseLambda: 3.123 0.003000
Undoing contribution: was 0.15824653918776407 now 0.1531622934033978
64: time = 3.123000 loss = 6.882603
'X14__rev lambda = 0.0000
alpha = -0.437877 lossBound = -0.001333 W1 = 0.748664 N1 = 0.753104 deltaLoss = -0.005084
Updating 1 features
NewtonStep: 3.373 0.005000
Updating 3 features
Updating 2 features
increaseLambda: 3.375 0.002000
Undoing contribution: was 0.011494678489196001 now 0.011460570470802348
246: time = 3.375000 loss = 8.572944
'X15__rev lambda = -1.6441
alpha = 0.336306 lossBound = -0.000005 W1 = 0.004291 N1 = 0.003283 deltaLoss = -0.000034
Updating 1 features
NewtonStep: 3.128 0.027000
NewtonStep: 3.131 0.034000
NewtonStep: 3.411 0.004000
increaseLambda: 3.092 0.004000
56: time = 3.092000 loss = 7.096587
Updating 2 features
'X12 lambda = -6.0331
alpha = -4.302039 lossBound = -0.002939 W1 = 0.004274 N1 = 0.001241 deltaLoss = -0.015604
NewtonStep: 3.409 0.005000
Updating 1 features
NewtonStep: 3.4 0.005000
increaseLambda: 3.413 0.002000
Undoing contribution: was 0.02487843876451635 now 0.0248776872172013
261: time = 3.413000 loss = 8.982784
'X02__rev lambda = -0.0593
alpha = 0.011636 lossBound = -0.000000 W1 = 0.053544 N1 = 0.051207 deltaLoss = -0.000001
increaseLambda: 3.411 0.002000
Undoing contribution: was 8.128510549693454E-4 now 8.024027265606601E-4
291: time = 3.411000 loss = 8.157072
'X03 lambda = 0.0132
alpha = -0.042485 lossBound = -0.000001 W1 = 0.102349 N1 = 0.104672 deltaLoss = -0.000010
increaseLambda: 3.401 0.001000
314: time = 3.401000 loss = 8.266725
X09^2: lambda = 1.8604 min = 0.0000 max = 889.3119
Updating 1 features
alpha = 0.008835 lossBound = -0.000000 W1 = 0.471605 N1 = 0.472605 deltaLoss = -0.000001
increaseLambda: 3.131 0.003000
Undoing: newLoss 6.852052459313741, oldLoss 6.851991562415012, deltaLossBound -6.063256746209958E-4
NewtonStep: 3.414 0.005000
Newton: returning 0.16827280806580328 
Updating 3 features
Updating 4 features
NewtonStep: 3.193 0.032000
increaseLambda: 3.415 0.001000
320: time = 3.415000 loss = 8.400043
'X01.1__rev lambda = -1.1518
alpha = -0.017185 lossBound = -0.000000 W1 = 0.016850 N1 = 0.015785 deltaLoss = -0.000000
increaseLambda: 3.136 0.005000
72: time = 3.136000 loss = 6.884849
'X19__rev lambda = -0.4670
Updating 1 features
alpha = -0.467020 lossBound = -0.000670 W1 = 0.145650 N1 = 0.148830 deltaLoss = -0.001195
NewtonStep: 3.38 0.005000
increaseLambda: 3.134 0.003000
Updating 2 features
Updating 0 features
NewtonStep: 3.187 0.027000
NewtonStep: 3.418 0.005000
increaseLambda: 3.382 0.002000
247: time = 3.382000 loss = 8.572923
'X15__rev lambda = -2.7516
alpha = -0.226144 lossBound = -0.000003 W1 = 0.005418 N1 = 0.004413 deltaLoss = -0.000021
Updating 2 features
Updating 1 features
NewtonStep: 3.415 0.004000
NewtonStep: 3.406 0.005000
increaseLambda: 3.197 0.004000
Undoing: newLoss 6.87144459436707, oldLoss 6.870847519545614, deltaLossBound -4.229137016701019E-4
increaseLambda: 3.419 0.001000
262: time = 3.419000 loss = 8.982782
'X02__rev lambda = -0.3322
alpha = -0.018082 lossBound = -0.000000 W1 = 0.032298 N1 = 0.030273 deltaLoss = -0.000001
increaseLambda: 3.417 0.002000
292: time = 3.417000 loss = 8.157064
X03^2: lambda = 0.9800 min = 311.1487 max = 5,852.3945
alpha = 0.045443 lossBound = -0.000000 W1 = 0.408692 N1 = 0.409692 deltaLoss = -0.000008
increaseLambda: 3.407 0.001000
315: time = 3.407000 loss = 8.266724
'X09 lambda = -1.5505
alpha = -0.012058 lossBound = -0.000000 W1 = 0.033894 N1 = 0.032237 deltaLoss = -0.000000
Updating 1 features
Search: 3.138 0.004000
increaseLambda: 3.19 0.003000
Undoing contribution: was 0.006144218879966293 now 0.005415670096399642
76: time = 3.190000 loss = 6.851639
'X19__rev lambda = -0.6941
alpha = 1.093036 lossBound = -0.000288 W1 = 0.006374 N1 = 0.004874 deltaLoss = -0.000729
NewtonStep: 3.421 0.006000
Loss was 8.302109072518135, now 8.301578142613806, delta -0.000531
parallelUpdate: 3.402 0.071000
increaseLambda: 3.2 0.003000
increaseLambda: 3.422 0.001000
Undoing contribution: was 4.816409688271529E-5 now 4.777643485401507E-5
321: time = 3.422000 loss = 8.400043
'X01.1__rev lambda = -0.0541
alpha = 0.016190 lossBound = -0.000000 W1 = 0.019423 N1 = 0.018290 deltaLoss = -0.000000
Updating 1 features
increaseLambda: 3.14 0.002000
79: time = 3.140000 loss = 6.850877
'X12__rev lambda = 0.5773
alpha = 0.577346 lossBound = -0.000606 W1 = 0.069784 N1 = 0.068254 deltaLoss = -0.001115
NewtonStep: 3.387 0.005000
Updating 0 features
NewtonStep: 3.424 0.005000
Updating 2 features
increaseLambda: 3.389 0.002000
Undoing contribution: was 0.011460570470802348 now 0.011442304101331128
248: time = 3.389000 loss = 8.572904
'X15__rev lambda = -1.4017
alpha = 0.242453 lossBound = -0.000003 W1 = 0.004287 N1 = 0.003283 deltaLoss = -0.000018
Updating 1 features
NewtonStep: 3.422 0.005000
NewtonStep: 3.412 0.005000
increaseLambda: 3.425 0.001000
263: time = 3.425000 loss = 8.982782
'X02__rev lambda = 0.0518
alpha = 0.020794 lossBound = -0.000000 W1 = 0.010171 N1 = 0.011566 deltaLoss = -0.000001
Search: 3.204 0.004000
increaseLambda: 3.423 0.001000
Undoing contribution: was 0.0070248598244304124 now 0.00701599926814706
293: time = 3.423000 loss = 8.157055
'X03__rev lambda = -0.5011
alpha = 0.037137 lossBound = -0.000001 W1 = 0.104544 N1 = 0.102045 deltaLoss = -0.000009
increaseLambda: 3.414 0.002000
Undoing contribution: was 0.025812092047980503 now 0.02581187260751648
316: time = 3.414000 loss = 8.266724
Updating 3 features
'X09 lambda = -0.5419
alpha = 0.017648 lossBound = -0.000000 W1 = 0.006005 N1 = 0.005005 deltaLoss = -0.000000
NewtonStep: 3.159 0.025000
Updating 0 features
Updating 0 features
NewtonStep: 3.428 0.006000
NewtonStep: 3.409 0.007000
increaseLambda: 3.207 0.003000
69: time = 3.207000 loss = 6.870171
'X12__rev lambda = 0.5966
increaseLambda: 3.429 0.001000
322: time = 3.429000 loss = 8.400042
alpha = 0.596557 lossBound = -0.000423 W1 = 0.045191 N1 = 0.044274 deltaLoss = -0.000677
'X01.1__rev lambda = -1.1689
alpha = -0.017092 lossBound = -0.000000 W1 = 0.016850 N1 = 0.015785 deltaLoss = -0.000000
increaseLambda: 3.411 0.002000
Undoing contribution: was 2.2122993872330355E-4 now 1.8457279585192666E-4
271: time = 3.411000 loss = 8.301541
'X08 lambda = 0.0235
alpha = -0.051054 lossBound = -0.000020 W1 = 0.051859 N1 = 0.055535 deltaLoss = -0.000037
increaseLambda: 3.162 0.003000
67: time = 3.162000 loss = 6.865462
'X03 lambda = -2.0913
alpha = -2.091276 lossBound = -0.000555 W1 = 0.005092 N1 = 0.004652 deltaLoss = -0.001989
Updating 0 features
Updating 1 features
NewtonStep: 3.43 0.005000
NewtonStep: 3.395 0.006000
Updating 1 features
Updating 2 features
NewtonStep: 3.429 0.006000
NewtonStep: 3.419 0.005000
increaseLambda: 3.432 0.002000
264: time = 3.432000 loss = 8.982781
increaseLambda: 3.398 0.003000
'X02__rev lambda = -0.3442
249: time = 3.398000 loss = 8.572885
alpha = -0.011990 lossBound = -0.000000 W1 = 0.032298 N1 = 0.030273 deltaLoss = -0.000001
'X15__rev lambda = -2.9685
alpha = -0.216861 lossBound = -0.000003 W1 = 0.005417 N1 = 0.004413 deltaLoss = -0.000020
increaseLambda: 3.432 0.003000
294: time = 3.432000 loss = 8.157047
X03^2: lambda = 1.0262 min = 311.1487 max = 5,852.3945
alpha = 0.046221 lossBound = -0.000000 W1 = 0.408692 N1 = 0.409692 deltaLoss = -0.000008
Updating 4 features
increaseLambda: 3.422 0.003000
317: time = 3.422000 loss = 8.266724
'X09 lambda = -2.4646
alpha = -0.017942 lossBound = -0.000000 W1 = 0.002490 N1 = 0.001490 deltaLoss = -0.000000
Updating 2 features
NewtonStep: 3.15 0.027000
NewtonStep: 3.145 0.031000
Updating 0 features
NewtonStep: 3.437 0.008000
Updating 2 features
Loss was 6.924932179818083, now 6.918525678357687, delta -0.006407
parallelUpdate: 3.187 0.036000
NewtonStep: 3.113 0.032000
Updating 0 features
increaseLambda: 3.438 0.001000
Undoing contribution: was 4.777643485401507E-5 now 4.739300420500593E-5
323: time = 3.438000 loss = 8.400042
'X01.1__rev lambda = -0.0380
alpha = 0.016102 lossBound = -0.000000 W1 = 0.019423 N1 = 0.018290 deltaLoss = -0.000000
NewtonStep: 3.419 0.008000
increaseLambda: 3.153 0.003000
65: time = 3.153000 loss = 6.881594
'X19__rev lambda = -1.9078
alpha = -1.907810 lossBound = -0.000510 W1 = 0.002136 N1 = 0.001679 deltaLoss = -0.001009
increaseLambda: 3.148 0.003000
58: time = 3.148000 loss = 6.918404
'X03 lambda = -2.1098
alpha = -2.109822 lossBound = -0.001361 W1 = 0.009702 N1 = 0.008326 deltaLoss = -0.005947
Updating 0 features
NewtonStep: 3.44 0.008000
Updating 1 features
increaseLambda: 3.421 0.002000
Undoing contribution: was 0.024236436790115425 now 0.02421998188714989
272: time = 3.421000 loss = 8.301525
'X08 lambda = -0.3911
alpha = 0.027861 lossBound = -0.000008 W1 = 0.095505 N1 = 0.090885 deltaLoss = -0.000016
Updating 2 features
NewtonStep: 3.404 0.006000
Updating 1 features
increaseLambda: 3.116 0.003000
58: time = 3.116000 loss = 6.889448
Reducing newton stepsize from -0.0373875525745571 to -0.013168967581009314
'X18__rev lambda = -0.3861
NewtonStep: 3.438 0.006000
alpha = -0.386087 lossBound = -0.001683 W1 = 0.360928 N1 = 0.368006 deltaLoss = -0.002670
NewtonStep: 3.428 0.006000
increaseLambda: 3.441 0.001000
Undoing contribution: was 0.0248776872172013 now 0.02487630825667509
265: time = 3.441000 loss = 8.982780
'X02__rev lambda = -0.0435
alpha = 0.015771 lossBound = -0.000000 W1 = 0.053544 N1 = 0.051207 deltaLoss = -0.000001
increaseLambda: 3.406 0.002000
Undoing contribution: was 0.02963518778617704 now 0.02962430629752468
250: time = 3.406000 loss = 8.572874
'X15__rev lambda = -0.2190
alpha = 0.024383 lossBound = -0.000003 W1 = 0.170059 N1 = 0.165800 deltaLoss = -0.000011
increaseLambda: 3.439 0.001000
Undoing contribution: was 8.024027265606601E-4 now 7.977110045666388E-4
295: time = 3.439000 loss = 8.157042
'X03 lambda = 0.0000
alpha = -0.013169 lossBound = -0.000001 W1 = 0.102628 N1 = 0.104672 deltaLoss = -0.000005
increaseLambda: 3.429 0.001000
Undoing contribution: was 8.102346707252336E-5 now 8.074873428489268E-5
318: time = 3.429000 loss = 8.266724
'X09__rev lambda = -0.3061
alpha = 0.011739 lossBound = -0.000000 W1 = 0.050379 N1 = 0.049031 deltaLoss = -0.000000
Updating 0 features
NewtonStep: 3.444 0.006000
Updating 2 features
Updating 3 features
NewtonStep: 3.124 0.032000
Reducing newton stepsize from 0.4410433251878393 to 0.3944779643816852
NewtonStep: 3.165 0.029000
increaseLambda: 3.445 0.001000
324: time = 3.445000 loss = 8.400042
'X01.1__rev lambda = -1.1859
alpha = -0.016999 lossBound = -0.000000 W1 = 0.016850 N1 = 0.015785 deltaLoss = -0.000000
Updating 0 features
Updating 0 features
NewtonStep: 3.446 0.005000
Reducing newton stepsize from -0.03333548441374347 to -0.023481695291604404
NewtonStep: 3.427 0.006000
Updating 1 features
Updating 1 features
NewtonStep: 3.434 0.005000
Updating 2 features
NewtonStep: 3.411 0.005000
increaseLambda: 3.127 0.003000
57: time = 3.127000 loss = 7.087758
'X09 lambda = -2.2744
alpha = -2.274372 lossBound = -0.002214 W1 = 0.009674 N1 = 0.007830 deltaLoss = -0.008829
NewtonStep: 3.444 0.005000
increaseLambda: 3.447 0.001000
increaseLambda: 3.168 0.003000
Undoing contribution: was 0.06750208637853351 now 0.06562647168271653
73: time = 3.168000 loss = 6.882973
266: time = 3.448000 loss = 8.982778
'X02__rev lambda = -0.3620
'X19__rev lambda = 0.0000
alpha = -0.017857 lossBound = -0.000000 W1 = 0.032298 N1 = 0.030273 deltaLoss = -0.000001
alpha = 0.394478 lossBound = -0.000816 W1 = 0.059153 N1 = 0.056035 deltaLoss = -0.001876
Updating 3 features
increaseLambda: 3.429 0.002000
Undoing contribution: was 1.8457279585192666E-4 now 1.7056404013559401E-4
273: time = 3.429000 loss = 8.301511
'X08 lambda = 0.0000
alpha = -0.023482 lossBound = -0.000008 W1 = 0.052115 N1 = 0.055535 deltaLoss = -0.000014
increaseLambda: 3.435 0.001000
319: time = 3.435000 loss = 8.266723
NewtonStep: 3.217 0.027000
X09^2: lambda = 1.8699 min = 0.0000 max = 889.3119
alpha = 0.009519 lossBound = -0.000000 W1 = 0.471605 N1 = 0.472605 deltaLoss = -0.000001
increaseLambda: 3.413 0.002000
Undoing contribution: was 0.002354289121577582 now 0.0023395178932357676
251: time = 3.413000 loss = 8.572859
'X15 lambda = -0.4477
alpha = 0.086700 lossBound = -0.000002 W1 = 0.024344 N1 = 0.023010 deltaLoss = -0.000015
increaseLambda: 3.446 0.002000
Undoing contribution: was 0.00701599926814706 now 0.007012387164061001
296: time = 3.446000 loss = 8.157039
'X03__rev lambda = -0.4774
alpha = 0.023692 lossBound = -0.000000 W1 = 0.104544 N1 = 0.102045 deltaLoss = -0.000004
Updating 0 features
Updating 3 features
NewtonStep: 3.451 0.006000
NewtonStep: 3.168 0.028000
increaseLambda: 3.22 0.003000
77: time = 3.220000 loss = 6.850980
'X03__rev lambda = -0.8439
alpha = -0.843901 lossBound = -0.000210 W1 = 0.087824 N1 = 0.089763 deltaLoss = -0.000659
increaseLambda: 3.452 0.001000
Undoing contribution: was 4.739300420500593E-5 now 4.7013759777144294E-5
325: time = 3.452000 loss = 8.400041
'X01.1__rev lambda = -0.0220
alpha = 0.016015 lossBound = -0.000000 W1 = 0.019423 N1 = 0.018290 deltaLoss = -0.000000
Updating 0 features
NewtonStep: 3.453 0.005000
Updating 2 features
NewtonStep: 3.44 0.005000
increaseLambda: 3.171 0.003000
80: time = 3.171000 loss = 6.850258
'X19__rev lambda = -0.4301
alpha = -0.430127 lossBound = -0.000502 W1 = 0.128563 N1 = 0.131781 deltaLoss = -0.000619
Updating 0 features
Updating 2 features
Updating 0 features
NewtonStep: 3.451 0.005000
increaseLambda: 3.454 0.001000
Undoing contribution: was 0.02487630825667509 now 0.024875106764560402
267: time = 3.454000 loss = 8.982777
'X02__rev lambda = -0.0288
alpha = 0.014723 lossBound = -0.000000 W1 = 0.053544 N1 = 0.051207 deltaLoss = -0.000001
NewtonStep: 3.418 0.005000
NewtonStep: 3.435 0.006000
increaseLambda: 3.442 0.002000
Undoing contribution: was 8.074873428489268E-5 now 8.014574063166121E-5
320: time = 3.442000 loss = 8.266723
'X09__rev lambda = -0.2887
alpha = 0.017395 lossBound = -0.000000 W1 = 0.050379 N1 = 0.049031 deltaLoss = -0.000001
increaseLambda: 3.452 0.001000
297: time = 3.452000 loss = 8.157037
increaseLambda: 3.419 0.001000
252: time = 3.419000 loss = 8.572839
'X03 lambda = -1.1350
'X15 lambda = -1.7669
alpha = -0.044527 lossBound = -0.000000 W1 = 0.009393 N1 = 0.008392 deltaLoss = -0.000002
alpha = -0.319860 lossBound = -0.000003 W1 = 0.002296 N1 = 0.001291 deltaLoss = -0.000020
increaseLambda: 3.437 0.002000
Undoing contribution: was 0.02421998188714989 now 0.024213412358918253
274: time = 3.437000 loss = 8.301504
'X08 lambda = -0.3735
alpha = 0.017553 lossBound = -0.000003 W1 = 0.095500 N1 = 0.090885 deltaLoss = -0.000007
Updating 5 features
Reducing newton stepsize from 3.1387671931767605 to 0.9482373174596133
NewtonStep: 3.189 0.027000
Updating 0 features
Updating 3 features
NewtonStep: 3.457 0.005000
NewtonStep: 3.236 0.029000
increaseLambda: 3.459 0.002000
326: time = 3.459000 loss = 8.400041
'X01.1__rev lambda = -1.2028
alpha = -0.016907 lossBound = -0.000000 W1 = 0.016850 N1 = 0.015785 deltaLoss = -0.000000
Updating 0 features
NewtonStep: 3.459 0.005000
Updating 1 features
increaseLambda: 3.192 0.003000
Undoing contribution: was 0.00971463417860043 now 0.008651367795890503
68: time = 3.192000 loss = 6.864399
NewtonStep: 3.447 0.005000
'X08__rev lambda = 0.0000
alpha = 0.948237 lossBound = -0.000428 W1 = 0.002200 N1 = 0.002070 deltaLoss = -0.001063
Updating 2 features
NewtonStep: 3.458 0.006000
increaseLambda: 3.239 0.003000
70: time = 3.239000 loss = 6.869019
'X19__rev lambda = -0.4704
increaseLambda: 3.461 0.002000
268: time = 3.461000 loss = 8.982776
alpha = -0.470411 lossBound = -0.000676 W1 = 0.130764 N1 = 0.133771 deltaLoss = -0.001151
'X02__rev lambda = -0.3788
alpha = -0.016712 lossBound = -0.000000 W1 = 0.032298 N1 = 0.030273 deltaLoss = -0.000001
Updating 0 features
increaseLambda: 3.448 0.001000
NewtonStep: 3.425 0.006000
321: time = 3.448000 loss = 8.266722
'X09__rev lambda = -0.6956
alpha = -0.017655 lossBound = -0.000000 W1 = 0.021904 N1 = 0.020904 deltaLoss = -0.000000
Updating 0 features
increaseLambda: 3.459 0.001000
298: time = 3.459000 loss = 8.157026
X03^2: lambda = 1.0806 min = 311.1487 max = 5,852.3945
alpha = 0.054415 lossBound = -0.000000 W1 = 0.408692 N1 = 0.409692 deltaLoss = -0.000011
NewtonStep: 3.443 0.006000
increaseLambda: 3.427 0.002000
Undoing contribution: was 0.011442304101331128 now 0.01143231456948585
253: time = 3.427000 loss = 8.572829
'X15__rev lambda = -1.2240
alpha = 0.177695 lossBound = -0.000002 W1 = 0.004285 N1 = 0.003283 deltaLoss = -0.000010
Updating 3 features
NewtonStep: 3.177 0.024000
increaseLambda: 3.451 0.008000
Undoing contribution: was 4.4964762658925435E-4 now 4.368162877178325E-4
275: time = 3.451000 loss = 8.301492
'X08 lambda = 0.1862
alpha = -0.030494 lossBound = -0.000007 W1 = 0.051761 N1 = 0.055446 deltaLoss = -0.000013
Updating 0 features
NewtonStep: 3.471 0.012000
Updating 0 features
increaseLambda: 3.472 0.001000
Undoing contribution: was 4.7013759777144294E-5 now 4.663865685775216E-5
327: time = 3.472000 loss = 8.400040
'X01.1__rev lambda = -0.0061
alpha = 0.015927 lossBound = -0.000000 W1 = 0.019423 N1 = 0.018290 deltaLoss = -0.000000
NewtonStep: 3.472 0.011000
increaseLambda: 3.186 0.009000
Updating 1 features
Undoing: newLoss 6.881737430601547, oldLoss 6.881594208957517, deltaLossBound -8.548022366511709E-4
NewtonStep: 3.46 0.012000
increaseLambda: 3.473 0.001000
269: time = 3.473000 loss = 8.982775
'X02__rev lambda = 0.3234
alpha = 0.018759 lossBound = -0.000000 W1 = 0.010174 N1 = 0.011569 deltaLoss = -0.000001
Updating 68 features
Updating 2 features
increaseLambda: 3.461 0.001000
Undoing contribution: was 8.014574063166121E-5 now 7.984876187007869E-5
322: time = 3.461000 loss = 8.266722
'X09__rev lambda = -0.2765
alpha = 0.012205 lossBound = -0.000000 W1 = 0.050379 N1 = 0.049031 deltaLoss = -0.000000
Updating 0 features
NewtonStep: 3.471 0.012000
NewtonStep: 3.439 0.012000
Updating 2 features
increaseLambda: 3.189 0.003000
NewtonStep: 3.15 0.034000
Updating 3 features
Updating 0 features
increaseLambda: 3.473 0.002000
Undoing contribution: was 0.007012387164061001 now 0.007003989658587789
299: time = 3.473000 loss = 8.157017
'X03__rev lambda = -0.4412
alpha = 0.036147 lossBound = -0.000001 W1 = 0.104544 N1 = 0.102045 deltaLoss = -0.000008
Updating 27 features
increaseLambda: 3.44 0.001000
Undoing contribution: was 0.0018394317534911806 now 0.0018171746063791658
254: time = 3.440000 loss = 8.572806
'X15__rev lambda = 1.6894
alpha = -0.089929 lossBound = -0.000004 W1 = 0.031172 N1 = 0.032800 deltaLoss = -0.000022
NewtonStep: 3.185 0.037000
NewtonStep: 3.457 0.006000
Updating 0 features
NewtonStep: 3.477 0.005000
Updating 4 features
increaseLambda: 3.459 0.002000
Undoing contribution: was 0.024213412358918253 now 0.02420223565458999
276: time = 3.459000 loss = 8.301480
'X08 lambda = -0.3506
alpha = 0.022955 lossBound = -0.000006 W1 = 0.095502 N1 = 0.090885 deltaLoss = -0.000011
Reducing newton stepsize from -0.5044464605427903 to -0.37879809723473856
NewtonStep: 3.227 0.040000
increaseLambda: 3.153 0.003000
Undoing: newLoss 6.8896335327568154, oldLoss 6.88944803276491, deltaLossBound -0.0019956355366448847
increaseLambda: 3.479 0.002000
328: time = 3.479000 loss = 8.400040
'X01.1__rev lambda = -1.2196
alpha = -0.016815 lossBound = -0.000000 W1 = 0.016850 N1 = 0.015785 deltaLoss = -0.000000
Search: 3.193 0.004000
Updating 1 features
NewtonStep: 3.466 0.005000
Updating 2 features
NewtonStep: 3.2 0.032000
increaseLambda: 3.189 0.004000
59: time = 3.189000 loss = 6.917242
'X15__rev lambda = 0.6041
alpha = 0.604131 lossBound = -0.000657 W1 = 0.180595 N1 = 0.174954 deltaLoss = -0.001162
Updating 45 features
increaseLambda: 3.467 0.001000
323: time = 3.467000 loss = 8.266721
X09^2: lambda = 1.8788 min = 0.0000 max = 889.3119
alpha = 0.008881 lossBound = -0.000000 W1 = 0.471605 N1 = 0.472605 deltaLoss = -0.000001
Updating 0 features
increaseLambda: 3.156 0.003000
NewtonStep: 3.445 0.005000
increaseLambda: 3.196 0.003000
66: time = 3.196000 loss = 6.880223
'X12__rev lambda = 0.8810
alpha = 0.880974 lossBound = -0.000855 W1 = 0.044453 N1 = 0.041902 deltaLoss = -0.001372
Updating 2 features
Reducing newton stepsize from -0.3632629070097607 to -0.22755095108026283
NewtonStep: 3.251 0.031000
Updating 2 features
increaseLambda: 3.231 0.004000
Undoing contribution: was 0.11940169546589137 now 0.1109247982363288
61: time = 3.231000 loss = 6.910049
'X18__rev lambda = 0.0000
alpha = -0.378798 lossBound = -0.003145 W1 = 0.664480 N1 = 0.663806 deltaLoss = -0.008477
NewtonStep: 3.163 0.036000
increaseLambda: 3.203 0.003000
Undoing contribution: was 0.3388704989317322 now 0.3376780388380867
74: time = 3.203000 loss = 6.881781
'X14__rev lambda = 0.3489
alpha = -0.191403 lossBound = -0.000393 W1 = 0.696115 N1 = 0.702449 deltaLoss = -0.001192
increaseLambda: 3.447 0.002000
Undoing contribution: was 0.02962430629752468 now 0.029613150881957394
255: time = 3.447000 loss = 8.572795
'X15__rev lambda = -0.1943
alpha = 0.024695 lossBound = -0.000003 W1 = 0.170059 N1 = 0.165800 deltaLoss = -0.000011
Updating 0 features
Updating 0 features
Search: 3.159 0.003000
NewtonStep: 3.465 0.006000
Reducing newton stepsize from 0.01584083989101283 to 0.0060791939738156775
NewtonStep: 3.484 0.005000
Updating 3 features
Newton: returning 0.16066059743656125 
increaseLambda: 3.254 0.003000
Undoing contribution: was 0.15747293321229236 now 0.154782726342338
Updating 2 features
NewtonStep: 3.202 0.031000
78: time = 3.254000 loss = 6.848290
'X14__rev lambda = 0.0000
alpha = -0.227551 lossBound = -0.000835 W1 = 0.754000 N1 = 0.753104 deltaLoss = -0.002690
Updating 1 features
NewtonStep: 3.472 0.005000
increaseLambda: 3.486 0.002000
Undoing contribution: was 4.663865685775216E-5 now 4.6408295211549223E-5
329: time = 3.486000 loss = 8.400040
'X01.1__rev lambda = 0.0000
increaseLambda: 3.166 0.003000
58: time = 3.166000 loss = 7.083913
'X15__rev lambda = 1.7101
alpha = 0.006079 lossBound = -0.000000 W1 = 0.019394 N1 = 0.018290 deltaLoss = -0.000000
increaseLambda: 3.467 0.002000
Undoing contribution: was 4.368162877178325E-4 now 4.266399277924368E-4
alpha = 1.710119 lossBound = -0.001895 W1 = 0.062713 N1 = 0.055226 deltaLoss = -0.003845
277: time = 3.467000 loss = 8.301470
'X08 lambda = 0.1590
alpha = -0.027202 lossBound = -0.000006 W1 = 0.051759 N1 = 0.055446 deltaLoss = -0.000010
Updating 38 features
increaseLambda: 3.474 0.002000
324: time = 3.474000 loss = 8.266721
'X09 lambda = -1.5620
alpha = -0.011502 lossBound = -0.000000 W1 = 0.033894 N1 = 0.032237 deltaLoss = -0.000000
increaseLambda: 3.162 0.003000
59: time = 3.162000 loss = 6.887452
'X14__rev lambda = 0.2444
alpha = 0.244421 lossBound = -0.001996 W1 = 0.077545 N1 = 0.083658 deltaLoss = -0.001996
Updating 45 features
Reducing stepsize from 0.9761940914473786 to 0.03932425068417705
Newton: returning 0.03932425068417705 
Updating 0 features
increaseLambda: 3.205 0.003000
Undoing: newLoss 6.8499024648116675, oldLoss 6.85025822476691, deltaLossBound -5.998568905422234E-4
Updating 0 features
NewtonStep: 3.452 0.005000
increaseLambda: 3.453 0.001000
Undoing contribution: was 0.0023395178932357676 now 0.0023290490175600833
256: time = 3.453000 loss = 8.572785
'X15 lambda = -0.3746
alpha = 0.073115 lossBound = -0.000002 W1 = 0.024343 N1 = 0.023010 deltaLoss = -0.000010
Updating 4 features
NewtonStep: 3.222 0.030000
increaseLambda: 3.207 0.002000
Updating 3 features
Reducing newton stepsize from 0.43730535461786374 to 0.40845755897416297
NewtonStep: 3.269 0.030000
Updating 0 features
Updating 1 features
NewtonStep: 3.479 0.005000
NewtonStep: 3.473 0.006000
increaseLambda: 3.225 0.003000
69: time = 3.225000 loss = 6.863703
'X15 lambda = 1.3962
alpha = 1.396235 lossBound = -0.000421 W1 = 0.055266 N1 = 0.051712 deltaLoss = -0.000696
increaseLambda: 3.48 0.001000
Undoing contribution: was 0.02581187260751648 now 0.0258116864728941
325: time = 3.480000 loss = 8.266721
'X09 lambda = -0.5256
alpha = 0.016252 lossBound = -0.000000 W1 = 0.006005 N1 = 0.005005 deltaLoss = -0.000000
Search: 3.21 0.003000
increaseLambda: 3.474 0.001000
Undoing contribution: was 0.02420223565458999 now 0.024193420889965102
278: time = 3.475000 loss = 8.301461
'X08 lambda = -0.3302
alpha = 0.020382 lossBound = -0.000004 W1 = 0.095501 N1 = 0.090885 deltaLoss = -0.000009
Newton: returning 0.0023904837397969135 
Updating 0 features
increaseLambda: 3.272 0.003000
Undoing contribution: was 0.06788601555645447 now 0.06603892222904585
71: time = 3.272000 loss = 6.867172
'X19__rev lambda = 0.0000
alpha = 0.408458 lossBound = -0.000802 W1 = 0.059562 N1 = 0.056035 deltaLoss = -0.001847
Updating 0 features
NewtonStep: 3.459 0.006000
increaseLambda: 3.213 0.003000
81: time = 3.213000 loss = 6.848892
'X18__rev lambda = -0.1395
alpha = -0.139472 lossBound = -0.000600 W1 = 0.439300 N1 = 0.429603 deltaLoss = -0.001366
increaseLambda: 3.46 0.001000
257: time = 3.460000 loss = 8.572771
'X15 lambda = -1.7699
alpha = -0.066934 lossBound = -0.000002 W1 = 0.037178 N1 = 0.035491 deltaLoss = -0.000014
Loss was 8.157017412277629, now 8.156995992921987, delta -0.000021
parallelUpdate: 3.494 0.021000
Newton: returning 0.14451214001298476 
Updating 3 features
Updating 1 features
NewtonStep: 3.485 0.005000
Newton: returning 0.10915594185074191 
Updating 3 features
Updating 0 features
increaseLambda: 3.487 0.002000
Undoing contribution: was 7.984876187007869E-5 now 7.953571932885636E-5
326: time = 3.487000 loss = 8.266720
'X09__rev lambda = -0.2639
NewtonStep: 3.481 0.006000
alpha = 0.012531 lossBound = -0.000000 W1 = 0.050379 N1 = 0.049031 deltaLoss = -0.000000
Updating 0 features
increaseLambda: 3.482 0.001000
Undoing contribution: was 4.266399277924368E-4 now 4.186406973464049E-4
279: time = 3.482000 loss = 8.301453
'X08 lambda = 0.1348
alpha = -0.024155 lossBound = -0.000004 W1 = 0.051758 N1 = 0.055446 deltaLoss = -0.000008
NewtonStep: 3.466 0.006000
increaseLambda: 3.467 0.001000
Undoing contribution: was 0.0023290490175600833 now 0.0023159874291785367
258: time = 3.467000 loss = 8.572758
'X15 lambda = -0.2929
alpha = 0.081717 lossBound = -0.000002 W1 = 0.024344 N1 = 0.023010 deltaLoss = -0.000013
Updating 1 features
NewtonStep: 3.501 0.007000
Updating 1 features
NewtonStep: 3.492 0.005000
Updating 3 features
Loss was 8.400039785185374, now 8.400039767829655, delta -0.000000
parallelUpdate: 3.505 0.019000
increaseLambda: 3.502 0.001000
NewtonStep: 3.219 0.023000
Undoing contribution: was 0.007003989658587789 now 0.0069837151772815294
301: time = 3.502000 loss = 8.156976
'X03__rev lambda = -0.3636
alpha = 0.056230 lossBound = -0.000003 W1 = 0.104545 N1 = 0.102045 deltaLoss = -0.000020
increaseLambda: 3.493 0.001000
327: time = 3.493000 loss = 8.266720
X09^2: lambda = 1.8878 min = 0.0000 max = 889.3119
alpha = 0.008962 lossBound = -0.000000 W1 = 0.471605 N1 = 0.472605 deltaLoss = -0.000001
Loss was 8.982775296880629, now 8.982770958212665, delta -0.000004
parallelUpdate: 3.507 0.034000
Updating 1 features
Updating 2 features
NewtonStep: 3.488 0.006000
NewtonStep: 3.227 0.024000
Updating 0 features
increaseLambda: 3.231 0.012000
67: time = 3.231000 loss = 6.876753
'X19__rev lambda = -0.5972
alpha = -0.597183 lossBound = -0.001473 W1 = 0.123817 N1 = 0.125857 deltaLoss = -0.003469
NewtonStep: 3.482 0.015000
increaseLambda: 3.499 0.011000
Undoing contribution: was 0.024193420889965102 now 0.02418647706381103
280: time = 3.499000 loss = 8.301447
'X08 lambda = -0.3121
alpha = 0.018087 lossBound = -0.000003 W1 = 0.095500 N1 = 0.090885 deltaLoss = -0.000007
increaseLambda: 3.483 0.001000
259: time = 3.483000 loss = 8.572745
'X15 lambda = -1.8335
alpha = -0.063643 lossBound = -0.000002 W1 = 0.037178 N1 = 0.035491 deltaLoss = -0.000013
Updating 3 features
NewtonStep: 3.288 0.034000
Updating 0 features
increaseLambda: 3.24 0.013000
75: time = 3.240000 loss = 6.881414
'X12__rev lambda = -1.3819
alpha = -1.381895 lossBound = -0.000261 W1 = 0.004122 N1 = 0.004091 deltaLoss = -0.000366
Updating 1 features
NewtonStep: 3.52 0.015000
NewtonStep: 3.507 0.014000
Loss was 6.887452397228264, now 6.882914218818756, delta -0.004538
parallelUpdate: 3.196 0.034000
Updating 0 features
Updating 1 features
NewtonStep: 3.521 0.014000
increaseLambda: 3.521 0.001000
Undoing contribution: was 0.007816117829633012 now 0.007815941523598352
331: time = 3.521000 loss = 8.400040
'X01.1 lambda = -0.6315
alpha = 0.007262 lossBound = -0.000000 W1 = 0.033067 N1 = 0.031213 deltaLoss = -0.000000
NewtonStep: 3.518 0.016000
increaseLambda: 3.508 0.001000
328: time = 3.508000 loss = 8.266719
'X09 lambda = -0.8623
alpha = -0.010942 lossBound = -0.000000 W1 = 0.033594 N1 = 0.031945 deltaLoss = -0.000000
increaseLambda: 3.291 0.003000
Undoing: newLoss 7.065821599268189, oldLoss 6.848290013417131, deltaLossBound -2.744871308071675E-4
increaseLambda: 3.522 0.001000
Updating 2 features
Undoing contribution: was 5.042806099715657E-4 now 5.03885892928515E-4
271: time = 3.522000 loss = 8.982771
'X02__rev lambda = 0.0776
alpha = -0.014992 lossBound = -0.000000 W1 = 0.009235 N1 = 0.010588 deltaLoss = -0.000000
NewtonStep: 3.203 0.037000
increaseLambda: 3.52 0.002000
302: time = 3.520000 loss = 8.156972
'X03 lambda = -1.2234
alpha = -0.062757 lossBound = -0.000001 W1 = 0.009393 N1 = 0.008392 deltaLoss = -0.000003
Updating 1 features
Updating 1 features
NewtonStep: 3.488 0.005000
NewtonStep: 3.506 0.007000
increaseLambda: 3.294 0.003000
increaseLambda: 3.206 0.003000
59: time = 3.206000 loss = 7.074564
'X01.1 lambda = -1.6066
increaseLambda: 3.49 0.002000
Undoing contribution: was 0.0023159874291785367 now 0.0023042139585037116
260: time = 3.490000 loss = 8.572733
alpha = -1.606588 lossBound = -0.002628 W1 = 0.022083 N1 = 0.020035 deltaLoss = -0.009348
'X15 lambda = -0.2154
alpha = 0.077503 lossBound = -0.000002 W1 = 0.024343 N1 = 0.023010 deltaLoss = -0.000012
Updating 47 features
Updating 6 features
Updating 1 features
Updating 0 features
increaseLambda: 3.507 0.001000
Undoing: newLoss 8.302258387970541, oldLoss 8.301446510059671, deltaLossBound -3.475342063211855E-6
NewtonStep: 3.275 0.044000
NewtonStep: 3.513 0.005000
NewtonStep: 3.527 0.006000
Updating 0 features
Updating 3 features
NewtonStep: 3.527 0.005000
Loss was 6.917242225583555, now 6.915187556519138, delta -0.002055
parallelUpdate: 3.236 0.047000
NewtonStep: 3.259 0.034000
Updating 3 features
increaseLambda: 3.515 0.002000
Search: 3.297 0.003000
Undoing contribution: was 7.953571932885636E-5 now 7.926133874127258E-5
329: time = 3.515000 loss = 8.266719
'X09__rev lambda = -0.2522
alpha = 0.011730 lossBound = -0.000000 W1 = 0.050379 N1 = 0.049031 deltaLoss = -0.000000
Updating 25 features
NewtonStep: 3.306 0.034000
increaseLambda: 3.528 0.001000
Undoing contribution: was 0.03945120527527709 now 0.03945104449997291
332: time = 3.528000 loss = 8.400039
'X01.1__rev lambda = -0.2493
alpha = 0.011578 lossBound = -0.000000 W1 = 0.015024 N1 = 0.014014 deltaLoss = -0.000000
increaseLambda: 3.509 0.002000
increaseLambda: 3.528 0.001000
Undoing contribution: was 0.02452541681403018 now 0.024524800510534833
272: time = 3.529000 loss = 8.982770
'X02__rev lambda = -0.3714
alpha = 0.011006 lossBound = -0.000000 W1 = 0.046418 N1 = 0.044173 deltaLoss = -0.000001
Updating 2 features
NewtonStep: 3.526 0.006000
Updating 3 features
increaseLambda: 3.527 0.001000
303: time = 3.527000 loss = 8.156961
NewtonStep: 3.247 0.034000
X03^2: lambda = 1.2293 min = 311.1487 max = 5,852.3945
alpha = 0.054431 lossBound = -0.000000 W1 = 0.408692 N1 = 0.409692 deltaLoss = -0.000011
increaseLambda: 3.262 0.003000
Undoing contribution: was 0.32998292870529233 now 0.3277559561407529
70: time = 3.262000 loss = 6.861476
'X14__rev lambda = 0.0720
alpha = -0.262045 lossBound = -0.000751 W1 = 0.695672 N1 = 0.702449 deltaLoss = -0.002227
increaseLambda: 3.3 0.003000
79: time = 3.300000 loss = 6.848016
'X02__rev lambda = 0.8726
alpha = 0.872596 lossBound = -0.000274 W1 = 0.000946 N1 = 0.001946 deltaLoss = -0.000274
increaseLambda: 3.309 0.003000
Undoing: newLoss 6.8673103339810115, oldLoss 6.867172305157552, deltaLossBound -3.8491923922812354E-4
Updating 1 features
increaseLambda: 3.28 0.005000
62: time = 3.280000 loss = 6.906929
'X15 lambda = 2.2172
alpha = 2.217197 lossBound = -0.001050 W1 = 0.050216 N1 = 0.045081 deltaLoss = -0.003120
NewtonStep: 3.495 0.005000
increaseLambda: 3.496 0.001000
Undoing: newLoss 8.573587552800925, oldLoss 8.572733053330143, deltaLossBound -1.978556207494637E-6
Newton: returning 0.016531530433099052 
Updating 1 features
increaseLambda: 3.25 0.003000
Updating 0 features
Undoing contribution: was 0.0870379378282216 now 0.08632256842228152
82: time = 3.250000 loss = 6.848177
'X19__rev lambda = -0.1855
alpha = 0.248071 lossBound = -0.000309 W1 = 0.066273 N1 = 0.062460 deltaLoss = -0.000715
Updating 0 features
increaseLambda: 3.311 0.002000
NewtonStep: 3.533 0.005000
NewtonStep: 3.533 0.004000
increaseLambda: 3.498 0.002000
Search: 3.515 0.006000
increaseLambda: 3.535 0.002000
333: time = 3.535000 loss = 8.400039
'X01.1__rev lambda = -1.2323
alpha = -0.012299 lossBound = -0.000000 W1 = 0.016850 N1 = 0.015785 deltaLoss = -0.000000
increaseLambda: 3.535 0.002000
273: time = 3.535000 loss = 8.982769
'X02__rev lambda = -0.3996
alpha = -0.015245 lossBound = -0.000000 W1 = 0.032298 N1 = 0.030273 deltaLoss = -0.000001
increaseLambda: 3.516 0.001000
281: time = 3.517000 loss = 8.301409
'X08__rev lambda = 0.1009
alpha = 0.100947 lossBound = -0.000003 W1 = 0.226155 N1 = 0.228293 deltaLoss = -0.000038
Updating 1 features
Search: 3.314 0.003000
NewtonStep: 3.533 0.006000
Newton: returning 0.09603078237777747 
Search: 3.501 0.003000
Updating 3 features
increaseLambda: 3.535 0.002000
Undoing contribution: was 0.0069837151772815294 now 0.00697600215525424
304: time = 3.535000 loss = 8.156954
'X03__rev lambda = -0.3289
alpha = 0.034630 lossBound = -0.000001 W1 = 0.104544 N1 = 0.102045 deltaLoss = -0.000008
increaseLambda: 3.503 0.002000
261: time = 3.503000 loss = 8.572723
'X15 lambda = -0.0421
alpha = -0.042054 lossBound = -0.000002 W1 = 0.037173 N1 = 0.035376 deltaLoss = -0.000010
increaseLambda: 3.317 0.003000
72: time = 3.317000 loss = 6.866323
'X18__rev lambda = -0.1131
alpha = -0.113118 lossBound = -0.000385 W1 = 0.400242 N1 = 0.391506 deltaLoss = -0.000849
Updating 0 features
Loss was 8.266719118108579, now 8.266718668751718, delta -0.000000
parallelUpdate: 3.526 0.011000
NewtonStep: 3.54 0.005000
Updating 0 features
NewtonStep: 3.54 0.005000
increaseLambda: 3.541 0.001000
274: time = 3.541000 loss = 8.982768
'X02__rev lambda = 0.3427
alpha = 0.018501 lossBound = -0.000000 W1 = 0.010174 N1 = 0.011569 deltaLoss = -0.000001
Updating 3 features
Updating 0 features
NewtonStep: 3.255 0.024000
increaseLambda: 3.542 0.002000
Undoing contribution: was 0.03945104449997291 now 0.03945084558732478
334: time = 3.542000 loss = 8.400039
'X01.1__rev lambda = -0.2364
alpha = 0.012880 lossBound = -0.000000 W1 = 0.015024 N1 = 0.014014 deltaLoss = -0.000000
NewtonStep: 3.523 0.006000
increaseLambda: 3.524 0.001000
Undoing contribution: was 0.02418647706381103 now 0.024143290875326164
282: time = 3.524000 loss = 8.301366
'X08 lambda = -0.2667
alpha = 0.045426 lossBound = -0.000022 W1 = 0.095519 N1 = 0.090885 deltaLoss = -0.000043
Updating 0 features
Updating 1 features
NewtonStep: 3.541 0.006000
Updating 2 features
NewtonStep: 3.508 0.005000
increaseLambda: 3.258 0.003000
Undoing contribution: was 0.13218289622125173 now 0.12987757019456186
68: time = 3.258000 loss = 6.874448
'X19__rev lambda = -0.7315
Updating 1 features
alpha = 0.618636 lossBound = -0.000986 W1 = 0.043175 N1 = 0.039142 deltaLoss = -0.002305
NewtonStep: 3.265 0.025000
NewtonStep: 3.532 0.006000
increaseLambda: 3.542 0.001000
305: time = 3.542000 loss = 8.156947
X03^2: lambda = 1.2724 min = 311.1487 max = 5,852.3945
alpha = 0.043114 lossBound = -0.000000 W1 = 0.408692 N1 = 0.409692 deltaLoss = -0.000007
Updating 0 features
increaseLambda: 3.509 0.001000
Undoing contribution: was 0.0018171746063791658 now 0.001808729858487976
262: time = 3.509000 loss = 8.572714
'X15__rev lambda = 1.6337
alpha = -0.055672 lossBound = -0.000002 W1 = 0.031169 N1 = 0.032800 deltaLoss = -0.000008
NewtonStep: 3.546 0.005000
increaseLambda: 3.533 0.001000
Undoing contribution: was 7.926133874127258E-5 now 7.88623484409183E-5
331: time = 3.533000 loss = 8.266718
'X09__rev lambda = -0.2364
alpha = 0.014151 lossBound = -0.000000 W1 = 0.050379 N1 = 0.049031 deltaLoss = -0.000000
Updating 0 features
increaseLambda: 3.547 0.001000
Undoing contribution: was 5.03885892928515E-4 now 5.035403269562333E-4
275: time = 3.547000 loss = 8.982768
'X02__rev lambda = 0.0635
alpha = -0.014032 lossBound = -0.000000 W1 = 0.009235 N1 = 0.010588 deltaLoss = -0.000000
NewtonStep: 3.547 0.005000
increaseLambda: 3.267 0.002000
Undoing: newLoss 6.881380211585337, oldLoss 6.88141419268418, deltaLossBound -6.547760993320974E-4
Updating 3 features
increaseLambda: 3.548 0.001000
335: time = 3.548000 loss = 8.400039
'X01.1__rev lambda = -1.2445
alpha = -0.012253 lossBound = -0.000000 W1 = 0.016850 N1 = 0.015785 deltaLoss = -0.000000
NewtonStep: 3.224 0.028000
Updating 0 features
NewtonStep: 3.531 0.007000
increaseLambda: 3.27 0.003000
Updating 0 features
Updating 1 features
NewtonStep: 3.538 0.005000
Updating 1 features
NewtonStep: 3.515 0.006000
increaseLambda: 3.532 0.001000
Undoing contribution: was 4.186406973464049E-4 now 4.050871396799924E-4
283: time = 3.532000 loss = 8.301352
'X08 lambda = 0.1035
alpha = -0.031344 lossBound = -0.000007 W1 = 0.051761 N1 = 0.055446 deltaLoss = -0.000014
Reducing newton stepsize from -0.040075068665091786 to -0.013136478555968358
NewtonStep: 3.548 0.006000
Updating 0 features
increaseLambda: 3.227 0.003000
Undoing contribution: was 0.028640838513149358 now 0.02518261858466131
61: time = 3.227000 loss = 6.879456
'X18__rev lambda = -0.1267
alpha = 0.267618 lossBound = -0.001749 W1 = 0.290442 N1 = 0.282758 deltaLoss = -0.003458
increaseLambda: 3.539 0.001000
332: time = 3.539000 loss = 8.266717
X09^2: lambda = 1.8999 min = 0.0000 max = 889.3119
alpha = 0.010538 lossBound = -0.000000 W1 = 0.471605 N1 = 0.472605 deltaLoss = -0.000001
NewtonStep: 3.552 0.005000
increaseLambda: 3.519 0.004000
Undoing: newLoss 8.573714541076214, oldLoss 8.572714250745257, deltaLossBound -2.1578381621350815E-6
increaseLambda: 3.553 0.005000
Undoing contribution: was 3.1926267192498707E-4 now 3.141746632741428E-4
306: time = 3.553000 loss = 8.156942
'X03 lambda = 0.0000
alpha = -0.013136 lossBound = -0.000001 W1 = 0.102543 N1 = 0.104555 deltaLoss = -0.000005
Loss was 7.074564443077094, now 7.072097949406705, delta -0.002466
parallelUpdate: 3.236 0.030000
increaseLambda: 3.556 0.004000
Undoing contribution: was 0.024524800510534833 now 0.024524199363491577
276: time = 3.556000 loss = 8.982767
'X02__rev lambda = -0.3605
alpha = 0.010870 lossBound = -0.000000 W1 = 0.046418 N1 = 0.044173 deltaLoss = -0.000001
Updating 0 features
NewtonStep: 3.556 0.008000
increaseLambda: 3.521 0.002000
Search: 3.277 0.007000
increaseLambda: 3.558 0.002000
Undoing contribution: was 0.03945084558732478 now 0.039450648237900864
336: time = 3.558000 loss = 8.400039
'X01.1__rev lambda = -0.2236
alpha = 0.012829 lossBound = -0.000000 W1 = 0.015024 N1 = 0.014014 deltaLoss = -0.000000
Updating 3 features
Updating 4 features
NewtonStep: 3.327 0.027000
NewtonStep: 3.291 0.029000
Updating 0 features
NewtonStep: 3.541 0.009000
Updating 3 features
Updating 1 features
NewtonStep: 3.277 0.027000
Updating 0 features
Search: 3.525 0.004000
NewtonStep: 3.548 0.009000
increaseLambda: 3.542 0.001000
284: time = 3.542000 loss = 8.301272
'X08__rev lambda = -0.2757
alpha = -0.139683 lossBound = -0.000009 W1 = 0.076557 N1 = 0.074603 deltaLoss = -0.000080
NewtonStep: 3.561 0.005000
increaseLambda: 3.281 0.004000
76: time = 3.281000 loss = 6.880100
'X12__rev lambda = 0.6005
alpha = 0.600467 lossBound = -0.000655 W1 = 0.069581 N1 = 0.068254 deltaLoss = -0.001314
increaseLambda: 3.33 0.003000
Undoing: newLoss 6.848825040569559, oldLoss 6.848015526286325, deltaLossBound -1.1527440532671965E-4
increaseLambda: 3.294 0.003000
71: time = 3.294000 loss = 6.857049
Updating 1 features
'X18 lambda = -5.0540
alpha = -5.053982 lossBound = -0.000617 W1 = 0.002984 N1 = 0.002168 deltaLoss = -0.004428
increaseLambda: 3.526 0.001000
263: time = 3.526000 loss = 8.572700
'X15__rev lambda = 0.1164
alpha = 0.116411 lossBound = -0.000002 W1 = 0.020970 N1 = 0.022105 deltaLoss = -0.000014
NewtonStep: 3.559 0.006000
increaseLambda: 3.562 0.001000
277: time = 3.562000 loss = 8.982767
'X02__rev lambda = -0.4146
increaseLambda: 3.549 0.001000
Undoing contribution: was 7.88623484409183E-5alpha = -0.014973 lossBound = -0.000000 W1 = 0.032298 N1 = 0.030273 deltaLoss = -0.000001
 now 7.812401391673204E-5
333: time = 3.549000 loss = 8.266717
'X09__rev lambda = -0.2172
alpha = 0.019252 lossBound = -0.000000 W1 = 0.050379 N1 = 0.049031 deltaLoss = -0.000001
Updating 0 features
increaseLambda: 3.28 0.003000
Undoing: newLoss 6.848149555541829, oldLoss 6.84817671974718, deltaLossBound -1.6377829470388166E-4
NewtonStep: 3.563 0.005000
increaseLambda: 3.56 0.001000
307: time = 3.561000 loss = 8.156939
'X03 lambda = -1.2809
alpha = -0.057539 lossBound = -0.000000 W1 = 0.009393 N1 = 0.008392 deltaLoss = -0.000003
Updating 3 features
increaseLambda: 3.333 0.003000
NewtonStep: 3.273 0.037000
increaseLambda: 3.565 0.002000
337: time = 3.565000 loss = 8.400038
'X01.1__rev lambda = -1.2567
alpha = -0.012205 lossBound = -0.000000 W1 = 0.016850 N1 = 0.015785 deltaLoss = -0.000000
Updating 0 features
increaseLambda: 3.283 0.003000
Updating 3 features
NewtonStep: 3.547 0.005000
NewtonStep: 3.344 0.027000
Updating 0 features
Updating 4 features
Updating 0 features
NewtonStep: 3.567 0.005000
Reducing newton stepsize from -0.31412887450032134 to -0.09575537454651846
NewtonStep: 3.316 0.036000
NewtonStep: 3.531 0.005000
increaseLambda: 3.548 0.001000
Undoing: newLoss 8.302055590825443, oldLoss 8.301271670618247, deltaLossBound -5.947268667562142E-6
Updating 1 features
NewtonStep: 3.555 0.006000
Search: 3.337 0.004000
increaseLambda: 3.277 0.004000
Undoing: newLoss 6.915676370932569, oldLoss 6.915187556519138, deltaLossBound -0.0013943836851728311
increaseLambda: 3.568 0.001000
278: time = 3.568000 loss = 8.982766
'X02__rev lambda = 0.3610
alpha = 0.018359 lossBound = -0.000000 W1 = 0.010174 N1 = 0.011569 deltaLoss = -0.000001
increaseLambda: 3.533 0.002000
Undoing contribution: was 0.001808729858487976 now 0.001788966777074816
264: time = 3.533000 loss = 8.572680
'X15__rev lambda = 1.5489
alpha = -0.084798 lossBound = -0.000004 W1 = 0.031171 N1 = 0.032800 deltaLoss = -0.000020
increaseLambda: 3.55 0.002000
increaseLambda: 3.347 0.003000
Undoing: newLoss 6.866327155910215, oldLoss 6.86632309403537, deltaLossBound -2.2806635729177307E-4
increaseLambda: 3.556 0.001000
334: time = 3.556000 loss = 8.266716
X09^2: lambda = 1.9092 min = 0.0000 max = 889.3119
alpha = 0.009228 lossBound = -0.000000 W1 = 0.471605 N1 = 0.472605 deltaLoss = -0.000001
Updating 1 features
Updating 0 features
Search: 3.287 0.004000
NewtonStep: 3.567 0.006000
NewtonStep: 3.57 0.005000
increaseLambda: 3.319 0.003000
Undoing contribution: was 0.03664459638022272 now 0.034285154235808975
63: time = 3.319000 loss = 6.904569
'X18__rev lambda = 0.0000
alpha = -0.095755 lossBound = -0.001729 W1 = 0.635252 N1 = 0.621968 deltaLoss = -0.002359
Updating 3 features
increaseLambda: 3.34 0.003000
80: time = 3.340000 loss = 6.847721
'X12__rev lambda = 0.1971
alpha = 0.197129 lossBound = -0.000115 W1 = 0.109501 N1 = 0.111793 deltaLoss = -0.000295
NewtonStep: 3.285 0.027000
increaseLambda: 3.571 0.001000
Undoing contribution: was 0.039450648237900864 now 0.039450452438874094
338: time = 3.571000 loss = 8.400038
'X01.1__rev lambda = -0.2108
alpha = 0.012778 lossBound = -0.000000 W1 = 0.015024 N1 = 0.014014 deltaLoss = -0.000000
increaseLambda: 3.569 0.002000
Undoing contribution: was 0.00697600215525424 now 0.00697412270142434
308: time = 3.569000 loss = 8.156937
'X03__rev lambda = -0.3119
alpha = 0.017079 lossBound = -0.000000 W1 = 0.104543 N1 = 0.102045 deltaLoss = -0.000002
increaseLambda: 3.35 0.003000
increaseLambda: 3.289 0.002000
83: time = 3.289000 loss = 6.847813
increaseLambda: 3.281 0.004000
'X12__rev lambda = -0.9629
alpha = -0.962907 lossBound = -0.000164 W1 = 0.004721 N1 = 0.004240 deltaLoss = -0.000363
Updating 0 features
NewtonStep: 3.573 0.005000
Search: 3.555 0.005000
Updating 0 features
increaseLambda: 3.288 0.003000
69: time = 3.288000 loss = 6.873192
'X12__rev lambda = -1.4907
alpha = -1.490728 lossBound = -0.000547 W1 = 0.004443 N1 = 0.004091 deltaLoss = -0.001256
NewtonStep: 3.538 0.005000
increaseLambda: 3.575 0.002000
Undoing contribution: was 5.035403269562333E-4 now 5.031940574951288E-4
279: time = 3.575000 loss = 8.982766
'X02__rev lambda = 0.0495
alpha = -0.014046 lossBound = -0.000000 W1 = 0.009235 N1 = 0.010588 deltaLoss = -0.000000
Updating 1 features
NewtonStep: 3.562 0.006000
Search: 3.284 0.003000
increaseLambda: 3.556 0.001000
285: time = 3.556000 loss = 8.301207
'X08__rev lambda = 0.1324
alpha = 0.132424 lossBound = -0.000006 W1 = 0.224601 N1 = 0.226633 deltaLoss = -0.000065
Search: 3.354 0.004000
increaseLambda: 3.54 0.002000
Undoing: newLoss 8.57367906857711, oldLoss 8.572680472506866, deltaLossBound -1.9427666048292205E-6
increaseLambda: 3.563 0.001000
335: time = 3.563000 loss = 8.266716
'X09 lambda = -1.5716
alpha = -0.009146 lossBound = -0.000000 W1 = 0.033894 N1 = 0.032237 deltaLoss = -0.000000
Updating 0 features
Updating 1 features
NewtonStep: 3.577 0.006000
NewtonStep: 3.574 0.005000
increaseLambda: 3.541 0.001000
increaseLambda: 3.287 0.003000
61: time = 3.287000 loss = 6.913793
'X14__rev lambda = 0.2031
alpha = 0.203143 lossBound = -0.001394 W1 = 0.077545 N1 = 0.083658 deltaLoss = -0.001394
increaseLambda: 3.578 0.001000
339: time = 3.578000 loss = 8.400038
'X01.1__rev lambda = -1.2689
alpha = -0.012156 lossBound = -0.000000 W1 = 0.016850 N1 = 0.015785 deltaLoss = -0.000000
increaseLambda: 3.357 0.003000
increaseLambda: 3.576 0.002000
Undoing contribution: was 0.007560837163437849 now 0.0075590663475012965
73: time = 3.357000 loss = 6.865700
309: time = 3.576000 loss = 8.156935
'X15__rev lambda = -2.3762
'X03 lambda = -0.1093
alpha = -2.376153 lossBound = -0.000228 W1 = 0.000890 N1 = 0.000051 deltaLoss = -0.000623
alpha = 0.053674 lossBound = -0.000000 W1 = 0.006749 N1 = 0.005748 deltaLoss = -0.000002
Updating 1 features
NewtonStep: 3.58 0.005000
Updating 0 features
NewtonStep: 3.562 0.006000
increaseLambda: 3.581 0.001000
Undoing contribution: was 0.024524199363491577 now 0.024523616340050496
280: time = 3.581000 loss = 8.982765
'X02__rev lambda = -0.3498
alpha = 0.010705 lossBound = -0.000000 W1 = 0.046418 N1 = 0.044173 deltaLoss = -0.000001
Search: 3.545 0.004000
Updating 1 features
NewtonStep: 3.569 0.006000
increaseLambda: 3.563 0.001000
Undoing contribution: was 0.024143290875326164 now 0.02407204183015397
286: time = 3.563000 loss = 8.301135
'X08 lambda = -0.2081
alpha = 0.058591 lossBound = -0.000035 W1 = 0.095534 N1 = 0.090885 deltaLoss = -0.000071
increaseLambda: 3.547 0.002000
265: time = 3.547000 loss = 8.572668
'X15__rev lambda = 0.1101
alpha = 0.110054 lossBound = -0.000002 W1 = 0.021121 N1 = 0.022263 deltaLoss = -0.000013
Updating 3 features
increaseLambda: 3.57 0.001000
Undoing contribution: was 7.812401391673204E-5 now 7.77906054887549E-5
336: time = 3.570000 loss = 8.266715
'X09__rev lambda = -0.2043
alpha = 0.012930 lossBound = -0.000000 W1 = 0.050379 N1 = 0.049031 deltaLoss = -0.000000
Updating 1 features
NewtonStep: 3.263 0.027000
Updating 4 features
Updating 1 features
NewtonStep: 3.584 0.006000
NewtonStep: 3.259 0.032000
NewtonStep: 3.581 0.005000
increaseLambda: 3.585 0.001000
Undoing contribution: was 0.039450452438874094 now 0.0394502581778455
340: time = 3.585000 loss = 8.400038
'X01.1__rev lambda = -0.1981
alpha = 0.012727 lossBound = -0.000000 W1 = 0.015024 N1 = 0.014014 deltaLoss = -0.000000
Converged after 340 iterations
340: time = 3.585000 loss = 8.400038
increaseLambda: 3.582 0.001000
310: time = 3.582000 loss = 8.156934
'X03 lambda = -1.3173
alpha = -0.036319 lossBound = -0.000000 W1 = 0.009393 N1 = 0.008392 deltaLoss = -0.000001
Res.gain: 0.8604251300226871
Updating 1 features
NewtonStep: 3.586 0.005000
increaseLambda: 3.267 0.004000
61: time = 3.267000 loss = 7.063975
'X15__rev lambda = -2.3889
alpha = -2.388933 lossBound = -0.002685 W1 = 0.005120 N1 = 0.002992 deltaLoss = -0.008123
Updating 0 features
Updating 3 features
increaseLambda: 3.262 0.003000
62: time = 3.262000 loss = 6.876073
'X03 lambda = -2.2786
alpha = -1.431414 lossBound = -0.000983 W1 = 0.006830 N1 = 0.004886 deltaLoss = -0.003383
NewtonStep: 3.319 0.025000
NewtonStep: 3.569 0.006000
increaseLambda: 3.588 0.002000
281: time = 3.588000 loss = 8.982764
'X02__rev lambda = -0.4293
alpha = -0.014701 lossBound = -0.000000 W1 = 0.032298 N1 = 0.030273 deltaLoss = -0.000001
Updating 2 features
Updating 0 features
Updating 1 features
NewtonStep: 3.575 0.005000
NewtonStep: 3.318 0.037000
NewtonStep: 3.562 0.015000
increaseLambda: 3.58 0.011000
Undoing contribution: was 4.050871396799924E-4 now 3.898838428096671E-4
287: time = 3.580000 loss = 8.301120
'X08 lambda = 0.0703
alpha = -0.033165 lossBound = -0.000008 W1 = 0.051762 N1 = 0.055446 deltaLoss = -0.000015
increaseLambda: 3.586 0.011000
337: time = 3.586000 loss = 8.266715
X09^2: lambda = 1.9190 min = 0.0000 max = 889.3119
alpha = 0.009836 lossBound = -0.000000 W1 = 0.471605 N1 = 0.472605 deltaLoss = -0.000001
increaseLambda: 3.564 0.002000
Undoing contribution: was 0.001788966777074816 now 0.0017708922310620465
266: time = 3.564000 loss = 8.572650
'X15__rev lambda = 1.4679
alpha = -0.081071 lossBound = -0.000003 W1 = 0.031171 N1 = 0.032800 deltaLoss = -0.000018
increaseLambda: 3.332 0.013000
Undoing: newLoss 6.857549852718919, oldLoss 6.857048542076288, deltaLossBound -3.6512808039410814E-4
Updating 1 features
NewtonStep: 3.597 0.015000
increaseLambda: 3.321 0.003000
77: time = 3.321000 loss = 6.878602
'X19__rev lambda = -0.4838
alpha = -0.483754 lossBound = -0.000794 W1 = 0.135003 N1 = 0.137929 deltaLoss = -0.001498
increaseLambda: 3.599 0.002000
311: time = 3.599000 loss = 8.156926
X03^2: lambda = 1.3202 min = 311.1487 max = 5,852.3945
alpha = 0.047741 lossBound = -0.000000 W1 = 0.408692 N1 = 0.409692 deltaLoss = -0.000009
Updating 0 features
NewtonStep: 3.603 0.015000
increaseLambda: 3.335 0.003000
Updating 0 features
increaseLambda: 3.604 0.001000
282: time = 3.604000 loss = 8.982763
Updating 1 features
'X02__rev lambda = 0.3793
alpha = 0.018245 lossBound = -0.000000 W1 = 0.010174 N1 = 0.011569 deltaLoss = -0.000001
NewtonStep: 3.585 0.005000
NewtonStep: 3.591 0.005000
Updating 0 features
increaseLambda: 3.586 0.001000
Undoing contribution: was 0.02407204183015397 now 0.024059627157292686
288: time = 3.586000 loss = 8.301108
'X08 lambda = -0.1839
alpha = 0.024196 lossBound = -0.000006 W1 = 0.095503 N1 = 0.090885 deltaLoss = -0.000012
NewtonStep: 3.57 0.006000
increaseLambda: 3.593 0.002000
Undoing contribution: was 7.77906054887549E-5 now 7.714711261021675E-5
338: time = 3.593000 loss = 8.266714
'X09__rev lambda = -0.1863
alpha = 0.017965 lossBound = -0.000000 W1 = 0.050379 N1 = 0.049031 deltaLoss = -0.000001
Updating 3 features
NewtonStep: 3.375 0.035000
Updating 1 features
increaseLambda: 3.571 0.001000
Undoing: newLoss 8.573646838209754, oldLoss 8.572649861260766, deltaLossBound -1.77617177456036E-6
Updating 3 features
NewtonStep: 3.604 0.005000
Search: 3.339 0.004000
NewtonStep: 3.324 0.035000
Updating 3 features
increaseLambda: 3.605 0.001000
increaseLambda: 3.572 0.001000
Undoing contribution: was 0.00697412270142434 now 0.006966307389732312
312: time = 3.605000 loss = 8.156918
'X03__rev lambda = -0.2770
alpha = 0.034858 lossBound = -0.000001 W1 = 0.104544 N1 = 0.102045 deltaLoss = -0.000008
Updating 0 features
NewtonStep: 3.323 0.035000
NewtonStep: 3.609 0.005000
increaseLambda: 3.378 0.003000
81: time = 3.378000 loss = 6.847171
'X19__rev lambda = -1.1007
alpha = -0.153660 lossBound = -0.000202 W1 = 0.138539 N1 = 0.133771 deltaLoss = -0.000550
Updating 0 features
increaseLambda: 3.61 0.001000
Undoing contribution: was 5.031940574951288E-4 now 5.028471700696779E-4
283: time = 3.610000 loss = 8.982763
'X02__rev lambda = 0.0354
Updating 4 features
alpha = -0.014058 lossBound = -0.000000 W1 = 0.009235 N1 = 0.010588 deltaLoss = -0.000000
increaseLambda: 3.342 0.003000
72: time = 3.342000 loss = 6.856372
increaseLambda: 3.327 0.003000
'X12__rev lambda = 0.4551
Updating 1 features
Undoing: newLoss 6.848213233883158, oldLoss 6.847813282824074, deltaLossBound -1.8922561033937266E-4
alpha = 0.455064 lossBound = -0.000365 W1 = 0.065840 N1 = 0.065489 deltaLoss = -0.000677
NewtonStep: 3.598 0.005000
NewtonStep: 3.592 0.006000
NewtonStep: 3.36 0.041000
increaseLambda: 3.599 0.001000
339: time = 3.599000 loss = 8.266713
X09^2: lambda = 1.9276 min = 0.0000 max = 889.3119
increaseLambda: 3.326 0.003000
alpha = 0.008613 lossBound = -0.000000 W1 = 0.471605 N1 = 0.472605 deltaLoss = -0.000001
Undoing: newLoss 6.873078918969072, oldLoss 6.873191702143411, deltaLossBound -3.375064722770229E-4
increaseLambda: 3.593 0.001000
Undoing contribution: was 3.898838428096671E-4 now 3.785477601735185E-4
289: time = 3.593000 loss = 8.301096
'X08 lambda = 0.0416
alpha = -0.028700 lossBound = -0.000006 W1 = 0.051760 N1 = 0.055446 deltaLoss = -0.000011
Search: 3.576 0.004000
increaseLambda: 3.33 0.003000
Updating 1 features
NewtonStep: 3.611 0.006000
increaseLambda: 3.578 0.002000
267: time = 3.578000 loss = 8.572638
'X15__rev lambda = 0.1049
alpha = 0.104918 lossBound = -0.000002 W1 = 0.021243 N1 = 0.022391 deltaLoss = -0.000011
increaseLambda: 3.363 0.003000
Undoing: newLoss 6.9039130621638165, oldLoss 6.904569146733241, deltaLossBound -0.0016682075928923156
Updating 3 features
NewtonStep: 3.392 0.035000
increaseLambda: 3.329 0.003000
increaseLambda: 3.612 0.001000
313: time = 3.612000 loss = 8.156911
X03^2: lambda = 1.3636 min = 311.1487 max = 5,852.3945
alpha = 0.043401 lossBound = -0.000000 W1 = 0.408692 N1 = 0.409692 deltaLoss = -0.000007
Updating 0 features
NewtonStep: 3.615 0.005000
Updating 2 features
Updating 0 features
NewtonStep: 3.604 0.005000
increaseLambda: 3.617 0.002000
Undoing contribution: was 0.024523616340050496 now 0.024523052589338606
284: time = 3.617000 loss = 8.982763
'X02__rev lambda = -0.3393
alpha = 0.010526 lossBound = -0.000000 W1 = 0.046418 N1 = 0.044173 deltaLoss = -0.000001
increaseLambda: 3.366 0.003000
Updating 3 features
NewtonStep: 3.598 0.005000
Search: 3.334 0.004000
increaseLambda: 3.395 0.003000
74: time = 3.395000 loss = 6.865461
'X12__rev lambda = -1.3572
alpha = -1.357244 lossBound = -0.000221 W1 = 0.004211 N1 = 0.004240 deltaLoss = -0.000239
NewtonStep: 3.326 0.039000
increaseLambda: 3.605 0.001000
340: time = 3.605000 loss = 8.266713
'X09 lambda = -1.5809
alpha = -0.009368 lossBound = -0.000000 W1 = 0.033894 N1 = 0.032237 deltaLoss = -0.000000
Converged after 340 iterations
340: time = 3.605000 loss = 8.266713
Res.gain: 0.9937497587315764
increaseLambda: 3.599 0.001000
290: time = 3.599000 loss = 8.301049
'X08__rev lambda = -0.3833
alpha = -0.107603 lossBound = -0.000005 W1 = 0.076552 N1 = 0.074603 deltaLoss = -0.000047
Search: 3.333 0.004000
Updating 0 features
NewtonStep: 3.584 0.006000
Updating 1 features
increaseLambda: 3.337 0.003000
84: time = 3.337000 loss = 6.847111
'X12__rev lambda = 0.1953
alpha = 0.195325 lossBound = -0.000189 W1 = 0.201035 N1 = 0.205060 deltaLoss = -0.000702
NewtonStep: 3.617 0.005000
Search: 3.37 0.004000
increaseLambda: 3.585 0.001000
268: time = 3.585000 loss = 8.572614
'X15__rev lambda = -3.2082
alpha = -0.239778 lossBound = -0.000004 W1 = 0.005418 N1 = 0.004413 deltaLoss = -0.000024
increaseLambda: 3.33 0.004000
62: time = 3.330000 loss = 6.910453
'X19__rev lambda = -0.5927
alpha = -0.592737 lossBound = -0.001327 W1 = 0.146372 N1 = 0.148830 deltaLoss = -0.003340
increaseLambda: 3.335 0.002000
70: time = 3.335000 loss = 6.871929
'X12__rev lambda = 0.2600
alpha = 0.260049 lossBound = -0.000338 W1 = 0.203689 N1 = 0.207602 deltaLoss = -0.001263
increaseLambda: 3.619 0.002000
Undoing contribution: was 0.006966307389732312 now 0.006959914843195752
Updating 0 features
314: time = 3.619000 loss = 8.156904
'X03__rev lambda = -0.2455
alpha = 0.031512 lossBound = -0.000001 W1 = 0.104544 N1 = 0.102045 deltaLoss = -0.000006
NewtonStep: 3.622 0.005000
Updating 0 features
increaseLambda: 3.623 0.001000
285: time = 3.623000 loss = 8.982762
'X02__rev lambda = -0.4437
alpha = -0.014432 lossBound = -0.000000 W1 = 0.032298 N1 = 0.030273 deltaLoss = -0.000001
NewtonStep: 3.605 0.006000
increaseLambda: 3.373 0.003000
64: time = 3.373000 loss = 6.901591
'X12__rev lambda = 1.2332
alpha = 1.233225 lossBound = -0.001668 W1 = 0.047181 N1 = 0.042843 deltaLoss = -0.002978
Updating 4 features
NewtonStep: 3.305 0.038000
increaseLambda: 3.606 0.001000
Undoing: newLoss 8.301838621261137, oldLoss 8.301048945219593, deltaLossBound -5.5479293343071915E-6
Updating 3 features
NewtonStep: 3.3 0.038000
Updating 2 features
Updating 0 features
Reducing newton stepsize from 1.7523457772436044 to 0.7384844124599635
NewtonStep: 3.346 0.025000
increaseLambda: 3.607 0.001000
Updating 1 features
NewtonStep: 3.591 0.006000
NewtonStep: 3.624 0.005000
increaseLambda: 3.308 0.003000
62: time = 3.308000 loss = 7.046609
'X08__rev lambda = -2.3297
alpha = -2.329660 lossBound = -0.001989 W1 = 0.062142 N1 = 0.060964 deltaLoss = -0.017366
Updating 0 features
increaseLambda: 3.592 0.001000
Undoing contribution: was 0.01143231456948585 now 0.011414833613098533
269: time = 3.592000 loss = 8.572597
'X15__rev lambda = -0.9873
alpha = 0.236738 lossBound = -0.000003 W1 = 0.004287 N1 = 0.003283 deltaLoss = -0.000017
Updating 81 features
increaseLambda: 3.625 0.001000
315: time = 3.625000 loss = 8.156902
'X03 lambda = -1.3695
alpha = -0.052228 lossBound = -0.000000 W1 = 0.009393 N1 = 0.008392 deltaLoss = -0.000002
increaseLambda: 3.303 0.003000
63: time = 3.303000 loss = 6.873067
'X01.1 lambda = -1.2724
alpha = -1.272417 lossBound = -0.000880 W1 = 0.019595 N1 = 0.019306 deltaLoss = -0.003005
NewtonStep: 3.628 0.005000
increaseLambda: 3.349 0.003000
Undoing contribution: was 0.007396008443943869 now 0.005815225226996878
78: time = 3.349000 loss = 6.877021
'X01.1 lambda = 0.0000
alpha = 0.738484 lossBound = -0.000555 W1 = 0.007458 N1 = 0.007837 deltaLoss = -0.001581
increaseLambda: 3.63 0.002000
Undoing: newLoss 8.984004903009094, oldLoss 8.982761728712884, deltaLossBound -2.2176039981487467E-7
increaseLambda: 3.631 0.001000
Search: 3.612 0.005000
increaseLambda: 3.614 0.002000
291: time = 3.614000 loss = 8.300988
'X08__rev lambda = 0.1280
alpha = 0.127956 lossBound = -0.000006 W1 = 0.224295 N1 = 0.226344 deltaLoss = -0.000061
Updating 1 features
NewtonStep: 3.63 0.005000
increaseLambda: 3.634 0.004000
316: time = 3.634000 loss = 8.156892
X03^2: lambda = 1.4143 min = 311.1487 max = 5,852.3945
alpha = 0.050724 lossBound = -0.000000 W1 = 0.408692 N1 = 0.409692 deltaLoss = -0.000010
Updating 3 features
Search: 3.638 0.007000
NewtonStep: 3.407 0.029000
increaseLambda: 3.639 0.001000
286: time = 3.639000 loss = 8.982761
'X02__rev lambda = 0.0266
alpha = 0.026571 lossBound = -0.000000 W1 = 0.010208 N1 = 0.011572 deltaLoss = -0.000000
Updating 0 features
increaseLambda: 3.411 0.004000
Undoing contribution: was 0.12731018957216547 now 0.1266845736040522
82: time = 3.411000 loss = 6.846546
'X14__rev lambda = 0.2286
alpha = -0.180887 lossBound = -0.000152 W1 = 0.786804 N1 = 0.791440 deltaLoss = -0.000626
NewtonStep: 3.623 0.009000
Updating 1 features
NewtonStep: 3.639 0.005000
increaseLambda: 3.624 0.001000
Undoing contribution: was 0.024059627157292686 now 0.023983797140648112
292: time = 3.624000 loss = 8.300912
'X08 lambda = -0.1234
alpha = 0.060495 lossBound = -0.000038 W1 = 0.095536 N1 = 0.090885 deltaLoss = -0.000076
Updating 0 features
increaseLambda: 3.641 0.002000
Undoing contribution: was 0.006959914843195752 now 0.006952966709040614
317: time = 3.641000 loss = 8.156885
'X03__rev lambda = -0.2126
alpha = 0.032852 lossBound = -0.000001 W1 = 0.104544 N1 = 0.102045 deltaLoss = -0.000007
NewtonStep: 3.644 0.005000
Updating 2 features
increaseLambda: 3.645 0.001000
Undoing contribution: was 5.028471700696779E-4 now 5.01941701896349E-4
287: time = 3.645000 loss = 8.982760
'X02__rev lambda = 0.0128
alpha = -0.022639 lossBound = -0.000000 W1 = 0.009236 N1 = 0.010588 deltaLoss = -0.000001
NewtonStep: 3.423 0.028000
increaseLambda: 3.426 0.003000
Undoing: newLoss 6.865661636595596, oldLoss 6.865461416234765, deltaLossBound -2.392698937482506E-4
Updating 1 features
NewtonStep: 3.645 0.004000
Updating 0 features
NewtonStep: 3.63 0.006000
Updating 0 features
increaseLambda: 3.647 0.002000
318: time = 3.647000 loss = 8.156879
X03^2: lambda = 1.4552 min = 311.1487 max = 5,852.3945
alpha = 0.040909 lossBound = -0.000000 W1 = 0.408692 N1 = 0.409692 deltaLoss = -0.000006
NewtonStep: 3.65 0.005000
Updating 3 features
increaseLambda: 3.429 0.003000
increaseLambda: 3.632 0.002000
Undoing contribution: was 3.785477601735185E-4 now 3.638748830646396E-4
293: time = 3.632000 loss = 8.300898
'X08 lambda = 0.0090
alpha = -0.032594 lossBound = -0.000008 W1 = 0.051762 N1 = 0.055446 deltaLoss = -0.000015
increaseLambda: 3.651 0.001000
288: time = 3.651000 loss = 8.982760
'X02__rev lambda = 0.0401
alpha = 0.013495 lossBound = -0.000000 W1 = 0.010177 N1 = 0.011572 deltaLoss = -0.000000
NewtonStep: 3.365 0.030000
Updating 3 features
NewtonStep: 3.385 0.043000
Updating 2 features
NewtonStep: 3.374 0.025000
Search: 3.433 0.004000
increaseLambda: 3.369 0.004000
71: time = 3.369000 loss = 6.871566
'X18__rev lambda = -1.8893
alpha = -1.889319 lossBound = -0.000359 W1 = 0.000942 N1 = 0.000432 deltaLoss = -0.000363
Updating 1 features
Updating 0 features
Updating 3 features
increaseLambda: 3.376 0.002000
Undoing: newLoss 6.877239815017043, oldLoss 6.877020815846038, deltaLossBound -4.180903294309588E-4
Reducing newton stepsize from -0.013966503765564478 to -0.012786696947220035
NewtonStep: 3.656 0.005000
Updating 4 features
NewtonStep: 3.653 0.006000
NewtonStep: 3.406 0.033000
NewtonStep: 3.366 0.036000
Updating 0 features
increaseLambda: 3.389 0.004000
Undoing: newLoss 6.855647746757275, oldLoss 6.856372025917292, deltaLossBound -7.264636904256346E-4
NewtonStep: 3.638 0.006000
increaseLambda: 3.658 0.002000
Undoing contribution: was 5.01941701896349E-4 now 5.016020422856892E-4
289: time = 3.658000 loss = 8.982760
'X02__rev lambda = 0.0000
alpha = -0.012787 lossBound = -0.000000 W1 = 0.009240 N1 = 0.010588 deltaLoss = -0.000000
increaseLambda: 3.436 0.003000
75: time = 3.436000 loss = 6.864550
'X12__rev lambda = 0.2162
alpha = 0.216204 lossBound = -0.000239 W1 = 0.209802 N1 = 0.213989 deltaLoss = -0.000912
increaseLambda: 3.655 0.002000
Undoing contribution: was 0.006952966709040614 now 0.006947281233172736
319: time = 3.655000 loss = 8.156873
'X03__rev lambda = -0.1829
alpha = 0.029705 lossBound = -0.000001 W1 = 0.104544 N1 = 0.102045 deltaLoss = -0.000006
Updating 3 features
increaseLambda: 3.378 0.002000
NewtonStep: 3.375 0.038000
increaseLambda: 3.64 0.002000
Undoing contribution: was 0.023983797140648112 now 0.023971885847782294
294: time = 3.640000 loss = 8.300886
'X08 lambda = -0.0997
alpha = 0.023700 lossBound = -0.000006 W1 = 0.095503 N1 = 0.090885 deltaLoss = -0.000012
increaseLambda: 3.409 0.003000
65: time = 3.409000 loss = 6.896474
'X19__rev lambda = -0.6476
alpha = -0.647610 lossBound = -0.002158 W1 = 0.115459 N1 = 0.116719 deltaLoss = -0.005117
increaseLambda: 3.378 0.003000
85: time = 3.378000 loss = 6.846607
'X19__rev lambda = -0.3911
alpha = -0.146761 lossBound = -0.000183 W1 = 0.142713 N1 = 0.137929 deltaLoss = -0.000504
increaseLambda: 3.37 0.004000
Undoing contribution: was 0.1316323492165215 now 0.12775670116394028
63: time = 3.370000 loss = 6.906577
'X19__rev lambda = -0.4726
alpha = 0.842626 lossBound = -0.001785 W1 = 0.044512 N1 = 0.039142 deltaLoss = -0.003876
increaseLambda: 3.393 0.004000
Search: 3.381 0.003000
Reducing stepsize from 4.933314737393 to 1.1615224019094548
Reducing stepsize from 1.1615224019094548 to 0.6747607838555565
Reducing stepsize from 0.6747607838555565 to 0.4890618108489908
Newton: returning 0.4890618108489908 
Updating 0 features
Updating 0 features
NewtonStep: 3.663 0.005000
increaseLambda: 3.383 0.002000
79: time = 3.383000 loss = 6.876054
'X12__rev lambda = 0.4092
alpha = 0.409169 lossBound = -0.000418 W1 = 0.093962 N1 = 0.094132 deltaLoss = -0.000966
Updating 4 features
Updating 2 features
increaseLambda: 3.664 0.001000
Undoing contribution: was 0.024523052589338606 now 0.024522590131552762
290: time = 3.664000 loss = 8.982759
'X02__rev lambda = -0.3298
alpha = 0.009532 lossBound = -0.000000 W1 = 0.046418 N1 = 0.044173 deltaLoss = -0.000000
NewtonStep: 3.344 0.036000
NewtonStep: 3.662 0.007000
Search: 3.397 0.004000
Updating 3 features
Updating 0 features
NewtonStep: 3.34 0.037000
NewtonStep: 3.647 0.007000
increaseLambda: 3.663 0.001000
Undoing: newLoss 8.157942469843904, oldLoss 8.156873382998828, deltaLossBound -4.314034065412427E-7
increaseLambda: 3.648 0.001000
Undoing contribution: was 0.0030344546622924516 now 0.0030239931031818988
295: time = 3.648000 loss = 8.300875
'X08 lambda = 0.6697
alpha = -0.027662 lossBound = -0.000006 W1 = 0.051515 N1 = 0.055190 deltaLoss = -0.000010
increaseLambda: 3.665 0.002000
Updating 0 features
increaseLambda: 3.349 0.005000
63: time = 3.349000 loss = 7.041319
'X03 lambda = -2.9823
alpha = -2.982251 lossBound = -0.001941 W1 = 0.001832 N1 = 0.000343 deltaLoss = -0.005290
increaseLambda: 3.401 0.004000
Undoing contribution: was 0.0025135630029175307 now 0.0017870993124916926
73: time = 3.401000 loss = 6.855646
'X14__rev lambda = 0.1719
alpha = -0.139732 lossBound = -0.000726 W1 = 0.077545 N1 = 0.083658 deltaLoss = -0.000726
NewtonStep: 3.669 0.005000
increaseLambda: 3.345 0.005000
64: time = 3.345000 loss = 6.869016
'X19 lambda = -5.0843
alpha = -5.084292 lossBound = -0.000709 W1 = 0.001995 N1 = 0.001190 deltaLoss = -0.004052
increaseLambda: 3.671 0.002000
291: time = 3.671000 loss = 8.982758
'X02__rev lambda = -0.4579
alpha = -0.014222 lossBound = -0.000000 W1 = 0.032298 N1 = 0.030273 deltaLoss = -0.000001
Updating 3 features
NewtonStep: 3.441 0.030000
Search: 3.67 0.005000
Updating 0 features
NewtonStep: 3.655 0.007000
increaseLambda: 3.671 0.001000
320: time = 3.671000 loss = 8.156871
'X03 lambda = -0.0381
alpha = -0.038054 lossBound = -0.000000 W1 = 0.009624 N1 = 0.008595 deltaLoss = -0.000002
Updating 0 features
increaseLambda: 3.656 0.001000
296: time = 3.656000 loss = 8.300834
'X08__rev lambda = -0.4832
alpha = -0.099909 lossBound = -0.000005 W1 = 0.076551 N1 = 0.074603 deltaLoss = -0.000041
NewtonStep: 3.676 0.005000
increaseLambda: 3.445 0.004000
Undoing: newLoss 6.846400849153582, oldLoss 6.8465456371618405, deltaLossBound -1.4490234119235402E-4
increaseLambda: 3.677 0.001000
292: time = 3.677000 loss = 8.982758
'X02__rev lambda = 0.3973
alpha = 0.017983 lossBound = -0.000000 W1 = 0.010174 N1 = 0.011569 deltaLoss = -0.000001
increaseLambda: 3.459 0.014000
Updating 2 features
NewtonStep: 3.688 0.017000
Updating 3 features
Updating 0 features
NewtonStep: 3.409 0.031000
increaseLambda: 3.689 0.001000
321: time = 3.689000 loss = 8.156862
X03: lambda = 0.5042 min = 17.6394 max = 76.5009
alpha = 0.052149 lossBound = -0.000000 W1 = 0.558675 N1 = 0.559675 deltaLoss = -0.000009
Updating 0 features
NewtonStep: 3.673 0.017000
NewtonStep: 3.692 0.015000
Updating 2 features
increaseLambda: 3.675 0.002000
Undoing: newLoss 8.301624919897307, oldLoss 8.300834387469399, deltaLossBound -5.483790081417582E-6
increaseLambda: 3.694 0.002000
293: time = 3.694000 loss = 8.982757
'X02__rev lambda = -0.4683
alpha = -0.010369 lossBound = -0.000000 W1 = 0.032297 N1 = 0.030273 deltaLoss = -0.000000
NewtonStep: 3.472 0.036000
Search: 3.463 0.004000
increaseLambda: 3.411 0.002000
Undoing contribution: was 0.024891894088615106 now 0.024290866338141558
86: time = 3.411000 loss = 6.846006
'X02 lambda = -1.4644
alpha = 0.946802 lossBound = -0.000139 W1 = 0.008441 N1 = 0.007215 deltaLoss = -0.000601
Updating 3 features
NewtonStep: 3.415 0.032000
Updating 3 features
increaseLambda: 3.677 0.002000
NewtonStep: 3.41 0.041000
increaseLambda: 3.475 0.003000
Undoing: newLoss 6.864574655083614, oldLoss 6.864549715362979, deltaLossBound -2.829796450617433E-4
Loss was 8.572596778046305, now 8.572140548153103, delta -0.000456
parallelUpdate: 3.661 0.069000
increaseLambda: 3.418 0.003000
Undoing contribution: was 0.3376780388380867 now 0.3367711739352986
80: time = 3.418000 loss = 6.875148
'X14__rev lambda = 0.1839
alpha = -0.165045 lossBound = -0.000303 W1 = 0.696230 N1 = 0.702449 deltaLoss = -0.000907
Updating 2 features
increaseLambda: 3.467 0.004000
83: time = 3.467000 loss = 6.846401
'X14__rev lambda = 0.1964
alpha = 0.064228 lossBound = -0.000145 W1 = 0.077545 N1 = 0.083658 deltaLoss = -0.000145
Updating 0 features
NewtonStep: 3.695 0.006000
NewtonStep: 3.699 0.005000
increaseLambda: 3.478 0.003000
Updating 4 features
Reducing newton stepsize from -0.4319090597763769 to -0.09350265091208686
NewtonStep: 3.449 0.040000
increaseLambda: 3.414 0.004000
Undoing contribution: was 0.1269412645750991 now 0.12577304247470075
increaseLambda: 3.697 0.002000
Undoing contribution: was 0.006947281233172736 now 0.006940094154288706
72: time = 3.414000 loss = 6.870398
322: time = 3.697000 loss = 8.156855
'X14__rev lambda = 0.1444
'X03__rev lambda = -0.1495
increaseLambda: 3.7 0.001000
alpha = 0.033404 lossBound = -0.000001 W1 = 0.104544 N1 = 0.102045 deltaLoss = -0.000007
alpha = -0.254260 lossBound = -0.000275 W1 = 0.786594 N1 = 0.791440 deltaLoss = -0.001168
Undoing contribution: was 0.024522590131552762 now 0.024521725181643732
294: time = 3.700000 loss = 8.982757
'X02__rev lambda = -0.3167
alpha = 0.013041 lossBound = -0.000000 W1 = 0.046418 N1 = 0.044173 deltaLoss = -0.000001
Search: 3.683 0.006000
Updating 0 features
increaseLambda: 3.452 0.003000
Undoing contribution: was 0.035283760020142795 now 0.03210802776578372
66: time = 3.452000 loss = 6.893298
'X18__rev lambda = 0.0000
increaseLambda: 3.684 0.001000
alpha = -0.093503 lossBound = -0.002590 W1 = 0.647054 N1 = 0.624117 deltaLoss = -0.003176
NewtonStep: 3.667 0.006000
297: time = 3.684000 loss = 8.300774
'X08__rev lambda = 0.1272
alpha = 0.127204 lossBound = -0.000005 W1 = 0.224341 N1 = 0.226392 deltaLoss = -0.000060
Search: 3.481 0.003000
increaseLambda: 3.669 0.002000
271: time = 3.669000 loss = 8.572101
'X15__rev lambda = -4.3342
alpha = -0.302827 lossBound = -0.000006 W1 = 0.005422 N1 = 0.004413 deltaLoss = -0.000040
Updating 0 features
NewtonStep: 3.705 0.005000
increaseLambda: 3.484 0.003000
76: time = 3.484000 loss = 6.863903
'X19__rev lambda = -0.2700
alpha = -0.270001 lossBound = -0.000283 W1 = 0.139069 N1 = 0.137929 deltaLoss = -0.000647
Updating 2 features
NewtonStep: 3.704 0.007000
increaseLambda: 3.707 0.002000
295: time = 3.707000 loss = 8.982756
'X02__rev lambda = -0.4827
alpha = -0.014364 lossBound = -0.000000 W1 = 0.032298 N1 = 0.030273 deltaLoss = -0.000001
Updating 4 features
NewtonStep: 3.417 0.047000
increaseLambda: 3.705 0.001000
323: time = 3.705000 loss = 8.156853
'X03 lambda = -0.8155
alpha = -0.042790 lossBound = -0.000000 W1 = 0.009607 N1 = 0.008606 deltaLoss = -0.000002
Updating 0 features
NewtonStep: 3.691 0.007000
Updating 2 features
Updating 2 features
NewtonStep: 3.674 0.005000
NewtonStep: 3.443 0.042000
increaseLambda: 3.692 0.001000
Undoing contribution: was 0.023971885847782294 now 0.02389570283658147
298: time = 3.692000 loss = 8.300698
'X08 lambda = -0.0390
alpha = 0.060642 lossBound = -0.000038 W1 = 0.095536 N1 = 0.090885 deltaLoss = -0.000076
Updating 0 features
increaseLambda: 3.676 0.002000
Undoing contribution: was 0.01821965192613705 now 0.01820456510494738
272: time = 3.676000 loss = 8.572086
'X15__rev lambda = -0.0923
alpha = 0.218420 lossBound = -0.000002 W1 = 0.004318 N1 = 0.003314 deltaLoss = -0.000015
increaseLambda: 3.421 0.004000
64: time = 3.421000 loss = 6.903328
'X15__rev lambda = -2.1188
alpha = -2.118775 lossBound = -0.001128 W1 = 0.003526 N1 = 0.002493 deltaLoss = -0.003249
NewtonStep: 3.712 0.005000
Updating 4 features
increaseLambda: 3.713 0.001000
Undoing contribution: was 0.024521725181643732 now 0.024520923111389963
296: time = 3.713000 loss = 8.982755
'X02__rev lambda = -0.3042
alpha = 0.012559 lossBound = -0.000000 W1 = 0.046418 N1 = 0.044173 deltaLoss = -0.000001
NewtonStep: 3.393 0.044000
increaseLambda: 3.446 0.003000
Undoing: newLoss 6.855618378442026, oldLoss 6.855645562226866, deltaLossBound -2.9638111075459735E-4
Updating 2 features
NewtonStep: 3.711 0.006000
Updating 3 features
increaseLambda: 3.713 0.002000
324: time = 3.713000 loss = 8.156843
X03: lambda = 0.5582 min = 17.6394 max = 76.5009
alpha = 0.053967 lossBound = -0.000000 W1 = 0.558675 N1 = 0.559675 deltaLoss = -0.000010
Reducing newton stepsize from 1.1019951340690977 to 0.9722362471559775
NewtonStep: 3.433 0.022000
Updating 3 features
increaseLambda: 3.397 0.004000
64: time = 3.397000 loss = 7.031657
'X09__rev lambda = -3.0760
alpha = -3.075953 lossBound = -0.001525 W1 = 0.010086 N1 = 0.008463 deltaLoss = -0.009662
Reducing newton stepsize from 4.323345996126414 to 1.7755138021284944
NewtonStep: 3.392 0.047000
Updating 0 features
Updating 0 features
NewtonStep: 3.681 0.005000
NewtonStep: 3.699 0.007000
Updating 0 features
increaseLambda: 3.435 0.002000
Undoing contribution: was 0.0070540233357094025 now 0.0067029382695399705
87: time = 3.435000 loss = 6.845655
'X08__rev lambda = 0.0000
alpha = 0.972236 lossBound = -0.000101 W1 = 0.003082 N1 = 0.002044 deltaLoss = -0.000351
NewtonStep: 3.718 0.005000
increaseLambda: 3.451 0.005000
increaseLambda: 3.683 0.002000
273: time = 3.683000 loss = 8.572069
'X15__rev lambda = -4.5363
alpha = -0.202100 lossBound = -0.000003 W1 = 0.005417 N1 = 0.004413 deltaLoss = -0.000017
Updating 3 features
NewtonStep: 3.439 0.021000
increaseLambda: 3.7 0.001000
Undoing contribution: was 0.0030239931031818988 now 0.00300990359516472
299: time = 3.700000 loss = 8.300684
'X08 lambda = 0.6376
alpha = -0.032039 lossBound = -0.000008 W1 = 0.051517 N1 = 0.055190 deltaLoss = -0.000014
Updating 102 features
increaseLambda: 3.72 0.002000
297: time = 3.720000 loss = 8.982754
'X02__rev lambda = -0.4965
alpha = -0.013856 lossBound = -0.000000 W1 = 0.032298 N1 = 0.030273 deltaLoss = -0.000001
increaseLambda: 3.396 0.004000
Undoing contribution: was 0.014280972411872307 now 0.012167406313027585
65: time = 3.396000 loss = 6.866902
'X08__rev lambda = 0.0000
alpha = 1.775514 lossBound = -0.000664 W1 = 0.002346 N1 = 0.002044 deltaLoss = -0.002114
increaseLambda: 3.442 0.003000
Undoing contribution: was 0.01632722722526199 now 0.014894680014541375
81: time = 3.442000 loss = 6.873715
'X15__rev lambda = 0.1051
alpha = -0.273352 lossBound = -0.000387 W1 = 0.158371 N1 = 0.162369 deltaLoss = -0.001433
Updating 2 features
NewtonStep: 3.72 0.007000
Search: 3.455 0.004000
Updating 2 features
increaseLambda: 3.721 0.001000
Undoing contribution: was 0.006940094154288706 now 0.006932518706183449
325: time = 3.721000 loss = 8.156836
'X03__rev lambda = -0.1152
alpha = 0.034295 lossBound = -0.000001 W1 = 0.104544 N1 = 0.102045 deltaLoss = -0.000008
Updating 0 features
Reducing newton stepsize from 0.22125520642686114 to 0.0923476111269417
NewtonStep: 3.689 0.006000
NewtonStep: 3.725 0.005000
increaseLambda: 3.726 0.001000
Undoing contribution: was 0.024520923111389963 now 0.024520177037927398
298: time = 3.726000 loss = 8.982753
'X02__rev lambda = -0.2921
alpha = 0.012114 lossBound = -0.000000 W1 = 0.046418 N1 = 0.044173 deltaLoss = -0.000001
increaseLambda: 3.691 0.002000
Undoing contribution: was 0.01820456510494738 now 0.018194166553718406
274: time = 3.691000 loss = 8.572058
'X15__rev lambda = 0.0000
alpha = 0.092348 lossBound = -0.000002 W1 = 0.004232 N1 = 0.003314 deltaLoss = -0.000010
increaseLambda: 3.459 0.004000
74: time = 3.459000 loss = 6.854946
'X19__rev lambda = -0.2713
alpha = -0.271265 lossBound = -0.000296 W1 = 0.145612 N1 = 0.144414 deltaLoss = -0.000700
Updating 3 features
NewtonStep: 3.501 0.034000
Updating 3 features
Updating 2 features
NewtonStep: 3.447 0.033000
NewtonStep: 3.73 0.009000
Updating 2 features
Updating 0 features
NewtonStep: 3.512 0.028000
NewtonStep: 3.734 0.008000
increaseLambda: 3.732 0.002000
326: time = 3.732000 loss = 8.156834
'X03__rev lambda = -2.1037
alpha = -0.070024 lossBound = -0.000000 W1 = 0.005115 N1 = 0.004115 deltaLoss = -0.000002
increaseLambda: 3.735 0.001000
299: time = 3.735000 loss = 8.982753
'X02__rev lambda = -0.5099
alpha = -0.013365 lossBound = -0.000000 W1 = 0.032298 N1 = 0.030273 deltaLoss = -0.000001
Updating 67 features
Updating 2 features
NewtonStep: 3.699 0.008000
increaseLambda: 3.505 0.004000
Undoing: newLoss 6.8467742615843585, oldLoss 6.846400734820649, deltaLossBound -1.1841224529621173E-4
increaseLambda: 3.514 0.002000
Undoing contribution: was 0.132108992583509 now 0.13120835148566784
77: time = 3.515000 loss = 6.863002
'X19__rev lambda = -0.9892
alpha = 0.362164 lossBound = -0.000377 W1 = 0.042327 N1 = 0.039142 deltaLoss = -0.000901
increaseLambda: 3.701 0.002000
275: time = 3.701000 loss = 8.572043
X15: lambda = 0.1998 min = 7.5441 max = 138.1984
alpha = 0.039888 lossBound = -0.000001 W1 = 0.515619 N1 = 0.516620 deltaLoss = -0.000015
increaseLambda: 3.451 0.004000
73: time = 3.451000 loss = 6.868330
'X03__rev lambda = -1.0145
alpha = -1.014504 lossBound = -0.000402 W1 = 0.087877 N1 = 0.089596 deltaLoss = -0.002068
increaseLambda: 3.509 0.004000
Updating 4 features
Updating 2 features
Reducing newton stepsize from -0.32642559912642033 to -0.09130408243524686
NewtonStep: 3.49 0.038000
Updating 3 features
NewtonStep: 3.738 0.006000
NewtonStep: 3.459 0.024000
increaseLambda: 3.74 0.002000
Undoing: newLoss 8.157852706614623, oldLoss 8.156834265400462, deltaLossBound -1.2474400934822173E-7
Updating 1 features
NewtonStep: 3.708 0.007000
increaseLambda: 3.461 0.002000
Undoing contribution: was 0.0011262264285942791 now 9.106599064745424E-4
88: time = 3.461000 loss = 6.845439
'X18__rev lambda = -0.0975
alpha = 0.107936 lossBound = -0.000092 W1 = 0.101333 N1 = 0.096981 deltaLoss = -0.000216
Search: 3.514 0.005000
increaseLambda: 3.742 0.002000
Updating 3 features
increaseLambda: 3.494 0.004000
Undoing contribution: was 0.033955958978273026 now 0.03163318310645341
67: time = 3.494000 loss = 6.890976
'X18__rev lambda = 0.0000
alpha = -0.091304 lossBound = -0.001747 W1 = 0.640655 N1 = 0.626239 deltaLoss = -0.002323
NewtonStep: 3.465 0.023000
increaseLambda: 3.71 0.002000
Undoing contribution: was 0.029613150881957394 now 0.029596297321648278
276: time = 3.710000 loss = 8.572026
'X15__rev lambda = -0.0821
alpha = 0.030405 lossBound = -0.000004 W1 = 0.170060 N1 = 0.165800 deltaLoss = -0.000017
Updating 6 features
NewtonStep: 3.456 0.035000
increaseLambda: 3.468 0.003000
Undoing: newLoss 6.874043733731273, oldLoss 6.873715069385435, deltaLossBound -3.021263762446987E-4
Updating 3 features
NewtonStep: 3.428 0.031000
increaseLambda: 3.518 0.004000
84: time = 3.518000 loss = 6.845334
'X18 lambda = -1.7788
alpha = -1.778752 lossBound = -0.000118 W1 = 0.004611 N1 = 0.003465 deltaLoss = -0.001066
Search: 3.746 0.004000
increaseLambda: 3.459 0.003000
65: time = 3.459000 loss = 6.901587
'X19__rev lambda = -1.2969
alpha = -1.296909 lossBound = -0.000795 W1 = 0.005421 N1 = 0.004874 deltaLoss = -0.001741
increaseLambda: 3.47 0.002000
Newton: returning 1.3399671542658858 
Updating 1 features
increaseLambda: 3.748 0.002000
327: time = 3.748000 loss = 8.156834
'X03 lambda = -0.0195
alpha = -0.019453 lossBound = -0.000000 W1 = 0.010662 N1 = 0.009645 deltaLoss = -0.000001
increaseLambda: 3.431 0.003000
65: time = 3.431000 loss = 7.029498
'X18__rev lambda = -0.5215
alpha = -0.521498 lossBound = -0.001174 W1 = 0.105168 N1 = 0.107615 deltaLoss = -0.002158
Search: 3.472 0.002000
Updating 1 features
NewtonStep: 3.716 0.006000
increaseLambda: 3.718 0.002000
277: time = 3.718000 loss = 8.572011
X15: lambda = 0.2407 min = 7.5441 max = 138.1984
alpha = 0.040931 lossBound = -0.000001 W1 = 0.515619 N1 = 0.516620 deltaLoss = -0.000016
increaseLambda: 3.474 0.002000
82: time = 3.474000 loss = 6.873038
'X18__rev lambda = -0.1000
alpha = -0.100010 lossBound = -0.000302 W1 = 0.406102 N1 = 0.397300 deltaLoss = -0.000678
Reducing stepsize from 2.7553037215449034 to 0.10278088367565899
Reducing stepsize from 0.10278088367565899 to 0.043448175876357215
Newton: returning 0.043448175876357215 
Updating 1 features
Updating 2 features
NewtonStep: 3.754 0.006000
Updating 4 features
NewtonStep: 3.434 0.038000
increaseLambda: 3.756 0.002000
Undoing contribution: was 0.0075590663475012965 now 0.007558121600511324
328: time = 3.756000 loss = 8.156833
'X03 lambda = -0.0702
alpha = 0.039148 lossBound = -0.000000 W1 = 0.006749 N1 = 0.005748 deltaLoss = -0.000001
Updating 2 features
Updating 1 features
NewtonStep: 3.493 0.034000
NewtonStep: 3.725 0.007000
Updating 2 features
increaseLambda: 3.727 0.002000
Undoing contribution: was 0.029596297321648278 now 0.02958143381161129
278: time = 3.727000 loss = 8.571996
'X15__rev lambda = -0.0535
alpha = 0.028542 lossBound = -0.000004 W1 = 0.170060 N1 = 0.165800 deltaLoss = -0.000015
NewtonStep: 3.477 0.026000
increaseLambda: 3.438 0.004000
Undoing contribution: was 0.13289904132603889 now 0.13155408074290628
66: time = 3.438000 loss = 6.865557
'X19__rev lambda = -0.9457
alpha = 0.450212 lossBound = -0.000579 W1 = 0.042624 N1 = 0.039142 deltaLoss = -0.001345
Updating 4 features
NewtonStep: 3.481 0.020000
increaseLambda: 3.496 0.003000
75: time = 3.496000 loss = 6.853863
'X18__rev lambda = -0.3402
alpha = -0.140165 lossBound = -0.000497 W1 = 0.387179 N1 = 0.379814 deltaLoss = -0.001082
Updating 1 features
NewtonStep: 3.763 0.007000
increaseLambda: 3.48 0.003000
74: time = 3.480000 loss = 6.866819
'X15__rev lambda = 1.1333
alpha = 1.133298 lossBound = -0.000887 W1 = 0.070002 N1 = 0.064927 deltaLoss = -0.001510
Updating 2 features
increaseLambda: 3.484 0.003000
Undoing: newLoss 6.845896332359329, oldLoss 6.845439311290112, deltaLossBound -1.0424157996558281E-4
NewtonStep: 3.545 0.030000
increaseLambda: 3.764 0.001000
329: time = 3.764000 loss = 8.156831
'X03 lambda = -0.7514
alpha = -0.041491 lossBound = -0.000000 W1 = 0.010609 N1 = 0.009608 deltaLoss = -0.000002
Updating 28 features
increaseLambda: 3.486 0.002000
Updating 1 features
Loss was 8.982752610272176, now 8.982740493231708, delta -0.000012
parallelUpdate: 3.77 0.035000
NewtonStep: 3.734 0.007000
increaseLambda: 3.549 0.004000
Undoing contribution: was 0.15815806333165483 now 0.15696318172764556
78: time = 3.549000 loss = 6.861807
'X14__rev lambda = 0.2156
alpha = -0.222640 lossBound = -0.000330 W1 = 0.747511 N1 = 0.753104 deltaLoss = -0.001195
Search: 3.488 0.002000
increaseLambda: 3.735 0.001000
279: time = 3.735000 loss = 8.571989
'X15 lambda = -0.1088
alpha = -0.046173 lossBound = -0.000001 W1 = 0.037059 N1 = 0.035376 deltaLoss = -0.000007
increaseLambda: 3.503 0.015000
89: time = 3.503000 loss = 6.845280
'X18__rev lambda = -0.7181
alpha = -0.718065 lossBound = -0.000104 W1 = 0.001323 N1 = 0.000432 deltaLoss = -0.000159
Updating 59 features
Updating 1 features
Updating 3 features
NewtonStep: 3.788 0.018000
NewtonStep: 3.508 0.034000
increaseLambda: 3.789 0.001000
Undoing: newLoss 8.982738409163968, oldLoss 8.982740493231708, deltaLossBound -2.08617153854298E-6
Reducing stepsize from 4.156856675083589 to 0.5959995033071247
Reducing stepsize from 0.5959995033071247 to 0.3535152243324105
Newton: returning 0.3535152243324105 
Updating 2 features
increaseLambda: 3.51 0.002000
Undoing contribution: was 0.005139561534966017 now 0.00470008971439044
83: time = 3.511000 loss = 6.872598
'X18__rev lambda = -0.4392
alpha = 0.148483 lossBound = -0.000188 W1 = 0.112268 N1 = 0.107615 deltaLoss = -0.000439
increaseLambda: 3.791 0.002000
Updating 1 features
NewtonStep: 3.756 0.021000
Updating 3 features
Updating 3 features
Updating 3 features
NewtonStep: 3.473 0.042000
Reducing newton stepsize from 2.5423214736615045 to 0.8740220762894724
NewtonStep: 3.562 0.044000
NewtonStep: 3.502 0.043000
Search: 3.794 0.003000
increaseLambda: 3.758 0.002000
Undoing: newLoss 8.572905895965274, oldLoss 8.571989060568267, deltaLossBound -2.465160533182597E-6
Updating 3 features
increaseLambda: 3.795 0.001000
Undoing contribution: was 0.0018247711801105508 now 0.0018226850085745865
301: time = 3.795000 loss = 8.982738
'X02__rev lambda = 3.0466
alpha = -0.065733 lossBound = -0.000002 W1 = 0.000946 N1 = 0.001946 deltaLoss = -0.000002
Reducing newton stepsize from -0.2262872593566179 to -0.08913893387232218
NewtonStep: 3.544 0.050000
increaseLambda: 3.76 0.002000
increaseLambda: 3.476 0.003000
Undoing: newLoss 7.0299415513374175, oldLoss 7.029498358803032, deltaLossBound -0.0014833061256135475
increaseLambda: 3.505 0.003000
66: time = 3.505000 loss = 6.896954
'X08__rev lambda = -1.6111
alpha = -1.611067 lossBound = -0.000573 W1 = 0.060876 N1 = 0.061499 deltaLoss = -0.004633
increaseLambda: 3.566 0.004000
Undoing contribution: was 0.005080944059324571 now 0.004650081917096143
85: time = 3.566000 loss = 6.844904
'X09__rev lambda = 0.0000
alpha = 0.874022 lossBound = -0.000087 W1 = 0.002144 N1 = 0.001517 deltaLoss = -0.000431
Reducing stepsize from 0.14037838861870092 to 0.03182600995393348
Newton: returning 0.03182600995393348 
Updating 4 features
increaseLambda: 3.479 0.003000
increaseLambda: 3.548 0.004000
Undoing contribution: was 0.03270192208120103 now 0.031202748017641106
68: time = 3.548000 loss = 6.889476
'X18__rev lambda = 0.0000
alpha = -0.089139 lossBound = -0.000954 W1 = 0.636271 N1 = 0.630435 deltaLoss = -0.001499
Updating 0 features
NewtonStep: 3.8 0.005000
Loss was 8.156831125986423, now 8.156772700327469, delta -0.000058
parallelUpdate: 3.797 0.033000
Search: 3.765 0.005000
increaseLambda: 3.801 0.001000
Undoing contribution: was 4.208054208596415E-4 now 4.1827916594238486E-4
302: time = 3.801000 loss = 8.982736
'X02__rev lambda = 0.5192
alpha = -0.037376 lossBound = -0.000001 W1 = 0.009410 N1 = 0.010769 deltaLoss = -0.000003
Search: 3.482 0.003000
increaseLambda: 3.766 0.001000
280: time = 3.766000 loss = 8.571977
'X15 lambda = 0.0236
alpha = 0.023594 lossBound = -0.000002 W1 = 0.171010 N1 = 0.174746 deltaLoss = -0.000012
Updating 2 features
NewtonStep: 3.517 0.037000
increaseLambda: 3.485 0.003000
66: time = 3.485000 loss = 7.028015
'X14__rev lambda = 0.2097
alpha = 0.209711 lossBound = -0.001483 W1 = 0.077545 N1 = 0.083658 deltaLoss = -0.001483
Updating 0 features
NewtonStep: 3.806 0.005000
increaseLambda: 3.52 0.003000
75: time = 3.520000 loss = 6.865323
'X19__rev lambda = -0.4976
alpha = -0.497640 lossBound = -0.000778 W1 = 0.134956 N1 = 0.137929 deltaLoss = -0.001496
Updating 1 features
NewtonStep: 3.804 0.007000
increaseLambda: 3.807 0.001000
Undoing: newLoss 8.982735240393884, oldLoss 8.982735880805254, deltaLossBound -6.406388025473249E-7
Updating 2 features
increaseLambda: 3.806 0.002000
Undoing contribution: was 9.049669525808622E-6 now 7.340524133482927E-6
331: time = 3.806000 loss = 8.156771
'X03__rev lambda = -0.0232
alpha = 0.015573 lossBound = -0.000000 W1 = 0.134122 N1 = 0.131508 deltaLoss = -0.000002
increaseLambda: 3.809 0.002000
NewtonStep: 3.541 0.045000
Updating 2 features
NewtonStep: 3.774 0.008000
Updating 3 features
Loss was 8.300683920828543, now 8.30063021790088, delta -0.000054
parallelUpdate: 3.792 0.092000
NewtonStep: 3.531 0.020000
increaseLambda: 3.775 0.001000
281: time = 3.775000 loss = 8.571972
'X15 lambda = -0.1469
alpha = -0.038107 lossBound = -0.000001 W1 = 0.037058 N1 = 0.035376 deltaLoss = -0.000005
Search: 3.812 0.003000
Updating 3 features
Loss was 6.845280048009446, now 6.845019478990672, delta -0.000261
parallelUpdate: 3.529 0.026000
NewtonStep: 3.487 0.049000
increaseLambda: 3.545 0.004000
76: time = 3.545000 loss = 6.852572
'X03__rev lambda = -1.2668
alpha = -1.266792 lossBound = -0.000260 W1 = 0.039832 N1 = 0.040742 deltaLoss = -0.001291
increaseLambda: 3.813 0.001000
303: time = 3.813000 loss = 8.982735
'X02__rev lambda = 3.0836
alpha = 0.037056 lossBound = -0.000001 W1 = 0.000946 N1 = 0.001946 deltaLoss = -0.000001
increaseLambda: 3.534 0.003000
Undoing: newLoss 6.873267257930262, oldLoss 6.872598070426056, deltaLossBound -1.4846049903093279E-4
Updating 2 features
NewtonStep: 3.593 0.044000
Updating 2 features
Reducing newton stepsize from 0.05290027081843487 to 0.028541626813902383
NewtonStep: 3.812 0.006000
increaseLambda: 3.536 0.002000
increaseLambda: 3.491 0.004000
67: time = 3.492000 loss = 6.864634
'X19__rev lambda = -0.4623
alpha = -0.462268 lossBound = -0.000591 W1 = 0.132686 N1 = 0.135819 deltaLoss = -0.000923
increaseLambda: 3.814 0.002000
Undoing contribution: was 0.007558121600511324 now 0.007556763760320816
332: time = 3.814000 loss = 8.156770
Updating 1 features
'X03 lambda = 0.0000
alpha = 0.028542 lossBound = -0.000000 W1 = 0.006718 N1 = 0.005748 deltaLoss = -0.000001
Reducing newton stepsize from 0.02724476270125211 to 0.022539777845294755
NewtonStep: 3.799 0.007000
Updating 0 features
Updating 2 features
Search: 3.538 0.002000
NewtonStep: 3.818 0.005000
Reducing newton stepsize from 0.07202642169311115 to 0.05927795046119383
NewtonStep: 3.782 0.007000
increaseLambda: 3.597 0.004000
79: time = 3.597000 loss = 6.861586
'X18 lambda = -5.3482
alpha = -5.348244 lossBound = -0.000167 W1 = 0.002482 N1 = 0.002230 deltaLoss = -0.000221
increaseLambda: 3.8 0.001000
Undoing contribution: was 0.02389570283658147 now 0.02388043529516013
301: time = 3.800000 loss = 8.300615
'X08 lambda = 0.0000
alpha = 0.022540 lossBound = -0.000008 W1 = 0.095302 N1 = 0.090885 deltaLoss = -0.000015
increaseLambda: 3.819 0.001000
Undoing contribution: was 0.024520177037927398 now 0.02451824433286474
304: time = 3.820000 loss = 8.982733
'X02__rev lambda = -0.1457
alpha = 0.019484 lossBound = -0.000000 W1 = 0.046418 N1 = 0.044173 deltaLoss = -0.000002
increaseLambda: 3.784 0.002000
Undoing contribution: was 0.0023042139585037116 now 0.002294345136308709
282: time = 3.784000 loss = 8.571963
'X15 lambda = 0.0000
alpha = 0.059278 lossBound = -0.000002 W1 = 0.024292 N1 = 0.023010 deltaLoss = -0.000010
increaseLambda: 3.54 0.002000
84: time = 3.540000 loss = 6.872270
'X18__rev lambda = -0.0703
alpha = -0.070299 lossBound = -0.000148 W1 = 0.399738 N1 = 0.391506 deltaLoss = -0.000328
Updating 2 features
NewtonStep: 3.82 0.006000
Updating 0 features
increaseLambda: 3.821 0.001000
333: time = 3.821000 loss = 8.156764
X03: lambda = 0.6443 min = 17.6394 max = 76.5009
alpha = 0.041956 lossBound = -0.000000 W1 = 0.558675 N1 = 0.559675 deltaLoss = -0.000006
NewtonStep: 3.825 0.005000
Updating 0 features
NewtonStep: 3.807 0.007000
Updating 3 features
increaseLambda: 3.826 0.001000
Undoing contribution: was 4.1827916594238486E-4 now 4.160570212963158E-4
305: time = 3.826000 loss = 8.982731
'X02__rev lambda = 0.4842
alpha = -0.035047 lossBound = -0.000001 W1 = 0.009410 N1 = 0.010769 deltaLoss = -0.000002
Updating 1 features
Reducing newton stepsize from 3.488399296421714 to 1.7032849621267145
NewtonStep: 3.535 0.030000
NewtonStep: 3.793 0.009000
increaseLambda: 3.811 0.004000
Undoing contribution: was 0.00300990359516472 now 0.003002806466663832
302: time = 3.811000 loss = 8.300608
'X08 lambda = 0.6122
alpha = -0.022824 lossBound = -0.000004 W1 = 0.051513 N1 = 0.055190 deltaLoss = -0.000007
Updating 3 features
NewtonStep: 3.6 0.034000
increaseLambda: 3.795 0.002000
283: time = 3.795000 loss = 8.571956
'X15 lambda = -0.1931
alpha = -0.046173 lossBound = -0.000001 W1 = 0.037059 N1 = 0.035376 deltaLoss = -0.000007
increaseLambda: 3.541 0.006000
Undoing contribution: was 0.017025932573216093 now 0.015348043818117316
67: time = 3.541000 loss = 6.895276
'X08__rev lambda = 0.0000
alpha = 1.703285 lossBound = -0.000474 W1 = 0.002553 N1 = 0.002044 deltaLoss = -0.001678
Updating 1 features
Updating 0 features
Reducing newton stepsize from 0.03034628096869422 to 0.023241984580348148
NewtonStep: 3.831 0.010000
NewtonStep: 3.834 0.008000
Updating 2 features
NewtonStep: 3.548 0.028000
increaseLambda: 3.604 0.004000
Undoing contribution: was 0.06812139709645229 now 0.06796107315984837
86: time = 3.604000 loss = 6.844743
'X19__rev lambda = -0.2997
alpha = 0.119471 lossBound = -0.000069 W1 = 0.059402 N1 = 0.056035 deltaLoss = -0.000160
increaseLambda: 3.835 0.001000
Undoing contribution: was 0.02451824433286474 now 0.02451696388678846
306: time = 3.835000 loss = 8.982730
'X02__rev lambda = -0.1298
alpha = 0.015871 lossBound = -0.000000 W1 = 0.046418 N1 = 0.044173 deltaLoss = -0.000001
increaseLambda: 3.832 0.001000
Undoing contribution: was 7.340524133482927E-6 now 1.2104447578171402E-6
334: time = 3.832000 loss = 8.156758
Updating 4 features
'X03__rev lambda = 0.0000
alpha = 0.023242 lossBound = -0.000001 W1 = 0.134022 N1 = 0.131508 deltaLoss = -0.000006
Updating 4 features
Updating 0 features
NewtonStep: 3.553 0.024000
NewtonStep: 3.516 0.031000
NewtonStep: 3.817 0.006000
Updating 1 features
increaseLambda: 3.551 0.003000
NewtonStep: 3.801 0.006000
Updating 4 features
Undoing: newLoss 6.864222277252631, oldLoss 6.865322988414034, deltaLossBound -0.0012728757603053184
increaseLambda: 3.819 0.002000
303: time = 3.819000 loss = 8.300565
'X08__rev lambda = -0.6007
alpha = -0.102383 lossBound = -0.000005 W1 = 0.076552 N1 = 0.074603 deltaLoss = -0.000043
NewtonStep: 3.587 0.039000
increaseLambda: 3.555 0.002000
Undoing: newLoss 6.846116057308583, oldLoss 6.845019478990672, deltaLossBound -8.157951057093292E-5
increaseLambda: 3.803 0.002000
284: time = 3.803000 loss = 8.571937
X15: lambda = 0.2849 min = 7.5441 max = 138.1984
alpha = 0.044126 lossBound = -0.000001 W1 = 0.515619 N1 = 0.516620 deltaLoss = -0.000018
increaseLambda: 3.519 0.003000
67: time = 3.519000 loss = 7.025149
'X12__rev lambda = -0.6018
alpha = -0.601752 lossBound = -0.001069 W1 = 0.143564 N1 = 0.146139 deltaLoss = -0.002866
Updating 0 features
NewtonStep: 3.84 0.005000
increaseLambda: 3.557 0.002000
increaseLambda: 3.554 0.003000
Updating 1 features
increaseLambda: 3.59 0.003000
69: time = 3.590000 loss = 6.886286
'X03 lambda = -2.2985
alpha = -2.298522 lossBound = -0.000792 W1 = 0.005521 N1 = 0.004838 deltaLoss = -0.003190
increaseLambda: 3.841 0.001000
Undoing contribution: was 4.160570212963158E-4 now 4.1527543615837244E-4
307: time = 3.841000 loss = 8.982729
'X02__rev lambda = 0.4632
alpha = -0.020915 lossBound = -0.000000 W1 = 0.009409 N1 = 0.010769 deltaLoss = -0.000001
NewtonStep: 3.839 0.007000
Updating 3 features
Search: 3.56 0.003000
increaseLambda: 3.84 0.001000
335: time = 3.840000 loss = 8.156756
'X03 lambda = -1.1449
alpha = -0.041239 lossBound = -0.000000 W1 = 0.010964 N1 = 0.009964 deltaLoss = -0.000002
Reducing newton stepsize from -0.16664943747330674 to -0.10510235975945509
NewtonStep: 3.564 0.024000
Updating 0 features
NewtonStep: 3.825 0.006000
Search: 3.559 0.005000
Updating 1 features
Updating 2 features
increaseLambda: 3.562 0.002000
91: time = 3.562000 loss = 6.844269
'X18 lambda = -1.4987
alpha = -1.498726 lossBound = -0.000082 W1 = 0.004521 N1 = 0.003385 deltaLoss = -0.000751
NewtonStep: 3.81 0.007000
Reducing newton stepsize from -0.33369929831561346 to -0.17834662118699238
NewtonStep: 3.578 0.033000
increaseLambda: 3.566 0.002000
increaseLambda: 3.827 0.002000
Undoing contribution: was 0.014894680014541375Undoing: newLoss 8.301358432207804, oldLoss 8.300564991522608, deltaLossBound -5.2752860319463916E-6
 now 0.01445211059485614
85: time = 3.566000 loss = 6.871827
'X15__rev lambda = 0.0000
alpha = -0.105102 lossBound = -0.000138 W1 = 0.160432 N1 = 0.162369 deltaLoss = -0.000443
Updating 0 features
NewtonStep: 3.846 0.005000
increaseLambda: 3.811 0.001000
Undoing contribution: was 0.02958143381161129 now 0.029562958900133295
285: time = 3.811000 loss = 8.571919
'X15__rev lambda = -0.0217
alpha = 0.031830 lossBound = -0.000005 W1 = 0.170060 N1 = 0.165800 deltaLoss = -0.000018
increaseLambda: 3.561 0.002000
76: time = 3.561000 loss = 6.862699
'X12__rev lambda = 0.8489
alpha = 0.848883 lossBound = -0.001273 W1 = 0.070684 N1 = 0.067557 deltaLoss = -0.002624
increaseLambda: 3.848 0.002000
Undoing: newLoss 8.982728801779269, oldLoss 8.982729023285534, deltaLossBound -2.2153290424867643E-7
increaseLambda: 3.829 0.002000
increaseLambda: 3.849 0.001000
Updating 1 features
NewtonStep: 3.847 0.007000
increaseLambda: 3.582 0.004000
Undoing contribution: was 0.06903503080185387 now 0.06661491004677962
77: time = 3.582000 loss = 6.850152
'X14__rev lambda = 0.0000
alpha = -0.178347 lossBound = -0.000899 W1 = 0.732306 N1 = 0.729470 deltaLoss = -0.002420
increaseLambda: 3.848 0.001000
336: time = 3.848000 loss = 8.156750
X03: lambda = 0.6872 min = 17.6394 max = 76.5009
alpha = 0.042943 lossBound = -0.000000 W1 = 0.558675 N1 = 0.559675 deltaLoss = -0.000006
Updating 3 features
Search: 3.852 0.003000
Reducing newton stepsize from 6.810302760551696 to 1.5883710840059957
NewtonStep: 3.63 0.033000
increaseLambda: 3.853 0.001000
308: time = 3.853000 loss = 8.982729
'X02__rev lambda = 3.1054
alpha = 0.021736 lossBound = -0.000000 W1 = 0.000946 N1 = 0.001946 deltaLoss = -0.000000
Updating 1 features
NewtonStep: 3.818 0.007000
Search: 3.835 0.006000
Updating 3 features
Reducing newton stepsize from 0.5371483354930038 to 0.4219124502629064
NewtonStep: 3.53 0.038000
increaseLambda: 3.819 0.001000
286: time = 3.819000 loss = 8.571902
X15: lambda = 0.3277 min = 7.5441 max = 138.1984
alpha = 0.042871 lossBound = -0.000001 W1 = 0.515619 N1 = 0.516620 deltaLoss = -0.000017
increaseLambda: 3.837 0.002000
304: time = 3.837000 loss = 8.300507
'X08__rev lambda = 0.1248
alpha = 0.124753 lossBound = -0.000005 W1 = 0.224372 N1 = 0.226432 deltaLoss = -0.000058
increaseLambda: 3.634 0.004000
Undoing contribution: was 0.00765772766116332 now 0.006792429900052325
80: time = 3.634000 loss = 6.860720
'X18 lambda = 0.0000
alpha = 1.588371 lossBound = -0.000182 W1 = 0.001059 N1 = 0.000514 deltaLoss = -0.000865
Updating 1 features
NewtonStep: 3.855 0.007000
Updating 0 features
NewtonStep: 3.858 0.005000
increaseLambda: 3.534 0.004000
Undoing contribution: was 0.06829199292542 now 0.0656953276440322
68: time = 3.534000 loss = 6.862037
'X19__rev lambda = 0.0000
alpha = 0.421912 lossBound = -0.001138 W1 = 0.057926 N1 = 0.056035 deltaLoss = -0.002597
increaseLambda: 3.856 0.001000
Undoing contribution: was 1.4316317631826378E-4 now 1.3696779402219347E-4
337: time = 3.856000 loss = 8.156744
'X03__rev lambda = -0.1395
alpha = 0.030742 lossBound = -0.000001 W1 = 0.108245 N1 = 0.105723 deltaLoss = -0.000006
increaseLambda: 3.86 0.002000
Undoing contribution: was 0.02451696388678846 now 0.024516676783460683
309: time = 3.860000 loss = 8.982729
'X02__rev lambda = -0.1223
alpha = 0.007504 lossBound = -0.000000 W1 = 0.046418 N1 = 0.044173 deltaLoss = -0.000000
Updating 0 features
Updating 1 features
Updating 5 features
NewtonStep: 3.843 0.006000
Reducing newton stepsize from 0.029885135684593753 to 0.021702978805712092
NewtonStep: 3.826 0.007000
NewtonStep: 3.571 0.030000
increaseLambda: 3.845 0.002000
Undoing contribution: was 0.020309101819068438 now 0.02023470349909264
305: time = 3.845000 loss = 8.300433
'X08 lambda = -0.6220
alpha = 0.059922 lossBound = -0.000037 W1 = 0.095303 N1 = 0.090653 deltaLoss = -0.000074
increaseLambda: 3.828 0.002000
Undoing contribution: was 0.029562958900133295 now 0.029547867419012518
287: time = 3.828000 loss = 8.571886
'X15__rev lambda = 0.0000
alpha = 0.021703 lossBound = -0.000004 W1 = 0.169760 N1 = 0.165800 deltaLoss = -0.000015
Updating 0 features
NewtonStep: 3.865 0.005000
Updating 3 features
Updating 1 features
Updating 3 features
increaseLambda: 3.574 0.003000
NewtonStep: 3.862 0.006000
Undoing: newLoss 6.894874875093731, oldLoss 6.89527578388609, deltaLossBound -4.0160845054755664E-4
NewtonStep: 3.635 0.031000
NewtonStep: 3.583 0.021000
increaseLambda: 3.875 0.010000
Undoing contribution: was 4.1527543615837244E-4 now 4.1484542714686297E-4
310: time = 3.876000 loss = 8.982728
'X02__rev lambda = 0.4477
alpha = -0.015532 lossBound = -0.000000 W1 = 0.009409 N1 = 0.010769 deltaLoss = -0.000000
increaseLambda: 3.873 0.011000
338: time = 3.873000 loss = 8.156738
X03: lambda = 0.7289 min = 17.6394 max = 76.5009
alpha = 0.041625 lossBound = -0.000000 W1 = 0.558675 N1 = 0.559675 deltaLoss = -0.000006
Updating 3 features
NewtonStep: 3.596 0.030000
increaseLambda: 3.595 0.012000
Undoing: newLoss 6.844897888340074, oldLoss 6.844268570648968, deltaLossBound -1.6977889603958822E-4
increaseLambda: 3.587 0.013000
increaseLambda: 3.599 0.003000
Undoing contribution: was 0.0686326919401934 now 0.06822757852805707
increaseLambda: 3.648 0.013000
86: time = 3.599000 loss = 6.871422
87: time = 3.648000 loss = 6.844550
'X19__rev lambda = -1.1926
'X14__rev lambda = 0.0559
Updating 0 features
alpha = -0.116352 lossBound = -0.000127 W1 = 0.723809 N1 = 0.729470 deltaLoss = -0.000405
alpha = -0.091908 lossBound = -0.000071 W1 = 0.138430 N1 = 0.133771 deltaLoss = -0.000193
NewtonStep: 3.86 0.015000
Updating 1 features
increaseLambda: 3.597 0.002000
Updating 5 features
NewtonStep: 3.844 0.016000
Updating 0 features
NewtonStep: 3.629 0.039000
NewtonStep: 3.881 0.005000
Search: 3.59 0.003000
Updating 2 features
increaseLambda: 3.862 0.002000
Undoing contribution: was 0.003002806466663832 now 0.0029882859614371758
306: time = 3.862000 loss = 8.300418
'X08 lambda = 0.5797
alpha = -0.032520 lossBound = -0.000008 W1 = 0.051517 N1 = 0.055190 deltaLoss = -0.000015
NewtonStep: 3.595 0.034000
increaseLambda: 3.846 0.002000
288: time = 3.846000 loss = 8.571881
'X15 lambda = -0.2336
alpha = -0.040483 lossBound = -0.000001 W1 = 0.037058 N1 = 0.035376 deltaLoss = -0.000005
Updating 1 features
increaseLambda: 3.882 0.001000
Undoing: newLoss 8.983957251016085, oldLoss 8.982728084640291, deltaLossBound -6.082327659161404E-8
Search: 3.599 0.002000
NewtonStep: 3.88 0.007000
increaseLambda: 3.632 0.003000
Undoing: newLoss 6.905237358538017, oldLoss 6.886286492201411, deltaLossBound -5.899574997191428E-4
Updating 6 features
increaseLambda: 3.884 0.002000
NewtonStep: 3.564 0.045000
increaseLambda: 3.593 0.003000
Undoing contribution: was 0.0013943836851719738 now 9.92775234625043E-4
68: time = 3.593000 loss = 6.894874
'X14__rev lambda = 0.0987
alpha = -0.104415 lossBound = -0.000402 W1 = 0.077545 N1 = 0.083658 deltaLoss = -0.000402
increaseLambda: 3.601 0.002000
increaseLambda: 3.881 0.001000
92: time = 3.601000 loss = 6.843879
'X18__rev lambda = -0.0739
Undoing contribution: was 1.3696779402219347E-4alpha = -0.073897 lossBound = -0.000170 W1 = 0.462661 N1 = 0.453999 deltaLoss = -0.000389
 now 1.315064399705322E-4
339: time = 3.881000 loss = 8.156732
'X03__rev lambda = -0.1106
alpha = 0.028856 lossBound = -0.000001 W1 = 0.108245 N1 = 0.105723 deltaLoss = -0.000005
increaseLambda: 3.598 0.003000
77: time = 3.598000 loss = 6.860955
'X19__rev lambda = -0.8685
alpha = -0.271272 lossBound = -0.000654 W1 = 0.130912 N1 = 0.125857 deltaLoss = -0.001743
increaseLambda: 3.635 0.003000
Updating 0 features
NewtonStep: 3.869 0.007000
Search: 3.888 0.004000
increaseLambda: 3.568 0.004000
Undoing: newLoss 7.172233121161555, oldLoss 7.025149365031186, deltaLossBound -0.0011855004791347242
Updating 1 features
NewtonStep: 3.852 0.006000
increaseLambda: 3.889 0.001000
311: time = 3.889000 loss = 8.982728
'X02__rev lambda = 0.0139
alpha = 0.013892 lossBound = -0.000000 W1 = 0.010217 N1 = 0.011598 deltaLoss = -0.000000
increaseLambda: 3.87 0.001000
Search: 3.638 0.003000
Undoing contribution: was 0.02023470349909264 now 0.020222917041703887
307: time = 3.870000 loss = 8.300406
'X08 lambda = -0.5985
alpha = 0.023579 lossBound = -0.000006 W1 = 0.095270 N1 = 0.090653 deltaLoss = -0.000012
Updating 2 features
increaseLambda: 3.854 0.002000
289: time = 3.854000 loss = 8.571863
X15: lambda = 0.3715 min = 7.5441 max = 138.1984
alpha = 0.043714 lossBound = -0.000001 W1 = 0.515619 N1 = 0.516620 deltaLoss = -0.000018
NewtonStep: 3.622 0.040000
Updating 1 features
NewtonStep: 3.888 0.007000
increaseLambda: 3.572 0.004000
increaseLambda: 3.641 0.003000
70: time = 3.641000 loss = 6.885045
'X08 lambda = 1.3187
alpha = 1.318716 lossBound = -0.000590 W1 = 0.003271 N1 = 0.004349 deltaLoss = -0.001242
increaseLambda: 3.89 0.002000
340: time = 3.890000 loss = 8.156731
'X03 lambda = -1.1808
alpha = -0.035901 lossBound = -0.000000 W1 = 0.010964 N1 = 0.009964 deltaLoss = -0.000001
Updating 0 features
increaseLambda: 3.626 0.004000
Undoing contribution: was 0.13213192053694756 now 0.13093489962077265
78: time = 3.626000 loss = 6.848955
'X19__rev lambda = -0.9287
alpha = 0.422226 lossBound = -0.000510 W1 = 0.042508 N1 = 0.039142 deltaLoss = -0.001197
NewtonStep: 3.894 0.005000
Updating 0 features
Updating 3 features
increaseLambda: 3.895 0.001000
Undoing contribution: was 4.1484542714686297E-4 now 4.144846319966625E-4
312: time = 3.895000 loss = 8.982728
'X02__rev lambda = 0.4335
alpha = -0.014235 lossBound = -0.000000 W1 = 0.009409 N1 = 0.010769 deltaLoss = -0.000000
Search: 3.575 0.003000
NewtonStep: 3.877 0.007000
NewtonStep: 3.674 0.040000
Updating 1 features
NewtonStep: 3.861 0.007000
increaseLambda: 3.878 0.001000
Undoing contribution: was 0.0029882859614371758 now 0.0029775416495614214
308: time = 3.878000 loss = 8.300396
'X08 lambda = 0.5517
alpha = -0.028034 lossBound = -0.000006 W1 = 0.051515 N1 = 0.055190 deltaLoss = -0.000011
increaseLambda: 3.862 0.001000
Undoing contribution: was 0.01145560432380355 now 0.01143760834507679
290: time = 3.862000 loss = 8.571845
'X15__rev lambda = -0.1882
alpha = 0.031458 lossBound = -0.000005 W1 = 0.169022 N1 = 0.164767 deltaLoss = -0.000018
Updating 2 features
NewtonStep: 3.896 0.006000
increaseLambda: 3.677 0.003000
Updating 3 features
Undoing contribution: was 0.15696318172764556 now 0.15649874702916122
81: time = 3.677000 loss = 6.860256
'X14__rev lambda = 0.0788
alpha = -0.136854 lossBound = -0.000128 W1 = 0.747809 N1 = 0.753104 deltaLoss = -0.000464
NewtonStep: 3.619 0.020000
increaseLambda: 3.58 0.005000
68: time = 3.580000 loss = 7.022449
'X08 lambda = 1.9578
alpha = 1.957794 lossBound = -0.001186 W1 = 0.002965 N1 = 0.004349 deltaLoss = -0.002700
increaseLambda: 3.897 0.001000
341: time = 3.897000 loss = 8.156724
X03: lambda = 0.7765 min = 17.6394 max = 76.5009
alpha = 0.047639 lossBound = -0.000000 W1 = 0.558675 N1 = 0.559675 deltaLoss = -0.000008
Updating 0 features
NewtonStep: 3.901 0.006000
increaseLambda: 3.622 0.003000
87: time = 3.622000 loss = 6.870676
'X18 lambda = -4.8909
alpha = -4.890895 lossBound = -0.000195 W1 = 0.003774 N1 = 0.003629 deltaLoss = -0.000746
increaseLambda: 3.902 0.001000
313: time = 3.902000 loss = 8.982727
'X02__rev lambda = 0.0233
alpha = 0.009440 lossBound = -0.000000 W1 = 0.010201 N1 = 0.011598 deltaLoss = -0.000000
Updating 0 features
NewtonStep: 3.885 0.007000
Updating 3 features
Updating 4 features
Reducing newton stepsize from 15.214367981882686 to 1.685172479922344
NewtonStep: 3.621 0.020000
Updating 1 features
Reducing newton stepsize from -0.2649218427822091 to -0.1842759334294684
NewtonStep: 3.58 0.046000
NewtonStep: 3.869 0.007000
increaseLambda: 3.886 0.001000
Undoing contribution: was 0.020222917041703887 now 0.020213625757785642
309: time = 3.886000 loss = 8.300386
'X08 lambda = -0.5775
alpha = 0.020931 lossBound = -0.000005 W1 = 0.095269 N1 = 0.090653 deltaLoss = -0.000009
increaseLambda: 3.87 0.001000
291: time = 3.870000 loss = 8.571828
X15: lambda = 0.4137 min = 7.5441 max = 138.1984
alpha = 0.042280 lossBound = -0.000001 W1 = 0.515619 N1 = 0.516620 deltaLoss = -0.000017
Updating 1 features
increaseLambda: 3.623 0.002000
Undoing contribution: was 0.007643076644179814 now 0.006214593621077647
93: time = 3.623000 loss = 6.842451
X12*X14: lambda = 0.0000 min = 0.0000 max = 263,386.0000
alpha = 1.685172 lossBound = -0.000081 W1 = 0.004865 N1 = 0.004657 deltaLoss = -0.001428
NewtonStep: 3.904 0.007000
Updating 0 features
NewtonStep: 3.907 0.005000
increaseLambda: 3.905 0.001000
Undoing contribution: was 1.315064399705322E-4 now 1.256892026386923E-4
342: time = 3.905000 loss = 8.156718
'X03__rev lambda = -0.0808
alpha = 0.029782 lossBound = -0.000001 W1 = 0.108245 N1 = 0.105723 deltaLoss = -0.000006
increaseLambda: 3.909 0.002000
Undoing: newLoss 8.983667309900923, oldLoss 8.982727431025376, deltaLossBound -6.901774221382487E-8
increaseLambda: 3.584 0.004000
Undoing contribution: was 0.06943582878532718 now 0.06765599700206361
69: time = 3.584000 loss = 6.860257
'X14__rev lambda = 0.0000
alpha = -0.184276 lossBound = -0.000576 W1 = 0.728159 N1 = 0.729470 deltaLoss = -0.001780
Updating 3 features
NewtonStep: 3.679 0.031000
increaseLambda: 3.91 0.001000
Updating 2 features
NewtonStep: 3.625 0.027000
Updating 0 features
Updating 1 features
NewtonStep: 3.893 0.007000
NewtonStep: 3.876 0.006000
increaseLambda: 3.877 0.001000
Undoing contribution: was 0.01143760834507679 now 0.011421773383954894
292: time = 3.877000 loss = 8.571812
'X15__rev lambda = -0.1587
alpha = 0.029496 lossBound = -0.000004 W1 = 0.169021 N1 = 0.164767 deltaLoss = -0.000016
increaseLambda: 3.894 0.001000
Undoing contribution: was 0.0029775416495614214 now 0.002969112434072263
310: time = 3.895000 loss = 8.300378
'X08 lambda = 0.5268
alpha = -0.024870 lossBound = -0.000005 W1 = 0.051514 N1 = 0.055190 deltaLoss = -0.000008
increaseLambda: 3.683 0.004000
Undoing: newLoss 6.845369356078162, oldLoss 6.844550230990778, deltaLossBound -7.769571381423992E-5
Search: 3.914 0.004000
Updating 1 features
NewtonStep: 3.919 0.014000
increaseLambda: 3.636 0.011000
Undoing: newLoss 7.224558951053043, oldLoss 6.860955389660968, deltaLossBound -3.230337514657768E-4
increaseLambda: 3.923 0.009000
314: time = 3.923000 loss = 8.982727
'X02__rev lambda = -0.0053
alpha = -0.005300 lossBound = -0.000000 W1 = 0.086014 N1 = 0.083358 deltaLoss = -0.000000
Updating 3 features
increaseLambda: 3.92 0.001000
343: time = 3.920000 loss = 8.156712
X03: lambda = 0.8168 min = 17.6394 max = 76.5009
alpha = 0.040333 lossBound = -0.000000 W1 = 0.558675 N1 = 0.559675 deltaLoss = -0.000005
NewtonStep: 3.632 0.039000
increaseLambda: 3.694 0.011000
increaseLambda: 3.64 0.004000
Updating 1 features
NewtonStep: 3.89 0.013000
Updating 0 features
NewtonStep: 3.908 0.013000
increaseLambda: 3.636 0.004000
69: time = 3.636000 loss = 6.893776
'X01.1 lambda = -1.0455
alpha = -1.045458 lossBound = -0.000404 W1 = 0.019989 N1 = 0.020319 deltaLoss = -0.001098
Updating 0 features
NewtonStep: 3.928 0.005000
increaseLambda: 3.892 0.002000
Undoing contribution: was 0.0017708922310620465 now 0.0017643881998604314
293: time = 3.892000 loss = 8.571806
'X15__rev lambda = 0.9904
alpha = -0.048859 lossBound = -0.000001 W1 = 0.031169 N1 = 0.032800 deltaLoss = -0.000007
Search: 3.698 0.004000
increaseLambda: 3.91 0.002000
311: time = 3.910000 loss = 8.300344
'X08__rev lambda = -0.6912
alpha = -0.090498 lossBound = -0.000004 W1 = 0.076551 N1 = 0.074603 deltaLoss = -0.000033
increaseLambda: 3.929 0.001000
Undoing contribution: was 0.024516676783460683 now 0.024516319040080874
315: time = 3.929000 loss = 8.982727
Updating 3 features
'X02__rev lambda = -0.1139
Updating 1 features
alpha = 0.008380 lossBound = -0.000000 W1 = 0.046418 N1 = 0.044173 deltaLoss = -0.000000
NewtonStep: 3.661 0.035000
Search: 3.643 0.003000
NewtonStep: 3.927 0.007000
Updating 3 features
Reducing newton stepsize from -0.20455504421462253 to -0.055942031574607545
NewtonStep: 3.65 0.028000
Updating 3 features
increaseLambda: 3.928 0.001000
Undoing contribution: was 6.584064664933903E-4 now 6.532421734308697E-4
344: time = 3.928000 loss = 8.156707
'X03__rev lambda = -0.4568
alpha = 0.027981 lossBound = -0.000001 W1 = 0.109470 N1 = 0.106941 deltaLoss = -0.000005
NewtonStep: 3.71 0.033000
increaseLambda: 3.664 0.003000
79: time = 3.664000 loss = 6.847848
'X02 lambda = -0.8422
alpha = -0.842169 lossBound = -0.000311 W1 = 0.081679 N1 = 0.083413 deltaLoss = -0.001107
increaseLambda: 3.702 0.004000
88: time = 3.702000 loss = 6.844380
'X18__rev lambda = -0.0508
alpha = -0.050754 lossBound = -0.000078 W1 = 0.405254 N1 = 0.397300 deltaLoss = -0.000171
increaseLambda: 3.653 0.003000
Undoing contribution: was 0.06822757852805707 now 0.06765817295328193
88: time = 3.653000 loss = 6.870106
'X14__rev lambda = 0.0000
alpha = -0.055942 lossBound = -0.000354 W1 = 0.732513 N1 = 0.729470 deltaLoss = -0.000569
increaseLambda: 3.647 0.004000
78: time = 3.647000 loss = 6.860632
'X02__rev lambda = 0.9583
alpha = 0.958268 lossBound = -0.000323 W1 = 0.000946 N1 = 0.001946 deltaLoss = -0.000323
Updating 1 features
Updating 0 features
NewtonStep: 3.898 0.006000
Updating 3 features
NewtonStep: 3.934 0.005000
NewtonStep: 3.651 0.028000
increaseLambda: 3.712 0.002000
Undoing contribution: was 0.009081660788516292 now 0.00814274755698357
82: time = 3.712000 loss = 6.859317
'X15__rev lambda = 1.4179
alpha = -0.259185 lossBound = -0.000271 W1 = 0.099837 N1 = 0.103211 deltaLoss = -0.000939
Updating 0 features
Updating 3 features
NewtonStep: 3.916 0.006000
increaseLambda: 3.899 0.001000
Undoing: newLoss 8.572806003619402, oldLoss 8.571805886769605, deltaLossBound -1.7089433412521569E-6
NewtonStep: 3.684 0.043000
increaseLambda: 3.936 0.002000
316: time = 3.936000 loss = 8.982726
'X02__rev lambda = -0.6966
alpha = -0.010994 lossBound = -0.000000 W1 = 0.032297 N1 = 0.030273 deltaLoss = -0.000000
increaseLambda: 3.654 0.003000
Undoing contribution: was 0.027475097436158977 now 0.027241106097927324
94: time = 3.654000 loss = 6.842217
increaseLambda: 3.918 0.002000
312: time = 3.918000 loss = 8.300276
'X18__rev lambda = -0.0808
increaseLambda: 3.901 0.002000
'X08__rev lambda = 0.2404
alpha = 0.069452 lossBound = -0.000114 W1 = 0.282720 N1 = 0.275746 deltaLoss = -0.000234
alpha = 0.097843 lossBound = -0.000006 W1 = 0.224124 N1 = 0.226609 deltaLoss = -0.000068
Updating 1 features
NewtonStep: 3.935 0.007000
increaseLambda: 3.936 0.001000
345: time = 3.936000 loss = 8.156706
'X03 lambda = -2.0262
alpha = -0.039633 lossBound = -0.000000 W1 = 0.011233 N1 = 0.010233 deltaLoss = -0.000001
increaseLambda: 3.688 0.004000
Undoing: newLoss 6.885428302632887, oldLoss 6.8850446836074575, deltaLossBound -4.265931004364997E-4
Updating 0 features
Search: 3.905 0.004000
NewtonStep: 3.941 0.005000
Updating 4 features
NewtonStep: 3.622 0.042000
increaseLambda: 3.906 0.001000
294: time = 3.906000 loss = 8.571795
'X15__rev lambda = 0.1029
alpha = 0.102926 lossBound = -0.000002 W1 = 0.021234 N1 = 0.022384 deltaLoss = -0.000011
increaseLambda: 3.943 0.002000
Undoing contribution: was 0.024516319040080874 now 0.024515848132341405
317: time = 3.943000 loss = 8.982726
'X02__rev lambda = -0.1043
alpha = 0.009619 lossBound = -0.000000 W1 = 0.046418 N1 = 0.044173 deltaLoss = -0.000000
Updating 0 features
NewtonStep: 3.924 0.006000
increaseLambda: 3.693 0.005000
increaseLambda: 3.926 0.002000
Undoing contribution: was 0.020213625757785642 now 0.02016775777550574
313: time = 3.926000 loss = 8.300230
'X08 lambda = -0.5306
alpha = 0.046900 lossBound = -0.000023 W1 = 0.095288 N1 = 0.090653 deltaLoss = -0.000046
increaseLambda: 3.625 0.003000
69: time = 3.625000 loss = 7.020229
'X01.1 lambda = -1.2383
alpha = -1.238268 lossBound = -0.000630 W1 = 0.022034 N1 = 0.022126 deltaLoss = -0.002220
Updating 1 features
NewtonStep: 3.943 0.007000
increaseLambda: 3.944 0.001000
346: time = 3.944000 loss = 8.156698
X03: lambda = 0.8645 min = 17.6394 max = 76.5009
alpha = 0.047648 lossBound = -0.000000 W1 = 0.558675 N1 = 0.559675 deltaLoss = -0.000008
Updating 1 features
Search: 3.697 0.004000
Updating 0 features
NewtonStep: 3.912 0.006000
NewtonStep: 3.949 0.006000
increaseLambda: 3.914 0.002000
Undoing contribution: was 0.0017643881998604314 now 0.001748624320591827
295: time = 3.914000 loss = 8.571779
'X15__rev lambda = 0.9147
alpha = -0.075764 lossBound = -0.000003 W1 = 0.031171 N1 = 0.032800 deltaLoss = -0.000016
increaseLambda: 3.95 0.001000
318: time = 3.950000 loss = 8.982725
'X02__rev lambda = -0.7072
alpha = -0.010608 lossBound = -0.000000 W1 = 0.032297 N1 = 0.030273 deltaLoss = -0.000000
Updating 0 features
increaseLambda: 3.7 0.003000
71: time = 3.700000 loss = 6.884200
'X12__rev lambda = 0.4851
alpha = 0.485067 lossBound = -0.000427 W1 = 0.067992 N1 = 0.067557 deltaLoss = -0.000844
Updating 4 features
NewtonStep: 3.932 0.006000
NewtonStep: 3.626 0.042000
increaseLambda: 3.934 0.002000
Undoing contribution: was 0.002969112434072263 now 0.0029591904452967886
314: time = 3.934000 loss = 8.300220
'X08 lambda = 0.4998
alpha = -0.026957 lossBound = -0.000005 W1 = 0.051515 N1 = 0.055190 deltaLoss = -0.000010
Updating 1 features
NewtonStep: 3.951 0.007000
Updating 3 features
NewtonStep: 3.675 0.022000
Updating 1 features
increaseLambda: 3.952 0.001000
Undoing contribution: was 6.532421734308697E-4 now 6.47585046956935E-4
347: time = 3.952000 loss = 8.156692
'X03__rev lambda = -0.4275
alpha = 0.029288 lossBound = -0.000001 W1 = 0.109470 N1 = 0.106941 deltaLoss = -0.000006
Time since start: 25.293
NewtonStep: 3.92 0.006000
increaseLambda: 3.631 0.005000
70: time = 3.631000 loss = 6.858814
'X14 lambda = -4.2936
alpha = -4.293584 lossBound = -0.000496 W1 = 0.000758 N1 = 0.000037 deltaLoss = -0.001444
Updating 0 features
NewtonStep: 3.957 0.007000
increaseLambda: 3.921 0.001000
Undoing: newLoss 8.572777246093207, oldLoss 8.57177909947707, deltaLossBound -1.5491258449470272E-6
increaseLambda: 3.677 0.002000
Undoing: newLoss 6.870910589607369, oldLoss 6.870106465458752, deltaLossBound -2.14503028130769E-4
Updating 3 features
Updating 3 features
increaseLambda: 3.958 0.001000
Undoing contribution: was 0.024515848132341405 now 0.02451541025592539
319: time = 3.958000 loss = 8.982725
'X02__rev lambda = -0.0951
alpha = 0.009276 lossBound = -0.000000 W1 = 0.046418 N1 = 0.044173 deltaLoss = -0.000000
Reducing newton stepsize from 0.1339152936231296 to 0.05706990071664096
NewtonStep: 3.675 0.021000
Reducing newton stepsize from -0.20904966240947429 to -0.07202930305375294
NewtonStep: 3.691 0.027000
increaseLambda: 3.923 0.002000
Updating 0 features
NewtonStep: 3.94 0.006000
increaseLambda: 3.685 0.008000
Updating 1 features
NewtonStep: 3.964 0.012000
increaseLambda: 3.948 0.008000
Undoing contribution: was 0.02016775777550574 now 0.020159531139880577
315: time = 3.948000 loss = 8.300212
'X08 lambda = -0.5109
alpha = 0.019694 lossBound = -0.000004 W1 = 0.095268 N1 = 0.090653 deltaLoss = -0.000008
increaseLambda: 3.684 0.009000
Undoing contribution: was 0.0666998305939656 now 0.06656467608261322
95: time = 3.684000 loss = 6.842082
'X19__rev lambda = 0.0000
alpha = 0.057070 lossBound = -0.000084 W1 = 0.057614 N1 = 0.056035 deltaLoss = -0.000135
increaseLambda: 3.699 0.008000
Undoing contribution: was 0.3277559561407529 now 0.3269119102745809
80: time = 3.699000 loss = 6.847004
'X14__rev lambda = 0.0000
alpha = -0.072029 lossBound = -0.000485 W1 = 0.705827 N1 = 0.702449 deltaLoss = -0.000844
Updating 3 features
increaseLambda: 3.965 0.001000
348: time = 3.965000 loss = 8.156687
X03: lambda = 0.9043 min = 17.6394 max = 76.5009
alpha = 0.039808 lossBound = -0.000000 W1 = 0.558675 N1 = 0.559675 deltaLoss = -0.000005
NewtonStep: 3.737 0.035000
Updating 3 features
Search: 3.689 0.004000
Search: 3.933 0.010000
Updating 3 features
Reducing newton stepsize from 0.5876055465172605 to 0.47258768293185016
NewtonStep: 3.678 0.042000
NewtonStep: 3.747 0.035000
Updating 2 features
Updating 1 features
NewtonStep: 3.684 0.037000
NewtonStep: 3.97 0.012000
increaseLambda: 3.934 0.001000
296: time = 3.934000 loss = 8.571769
'X15__rev lambda = 0.0979
alpha = 0.097893 lossBound = -0.000002 W1 = 0.021273 N1 = 0.022427 deltaLoss = -0.000010
increaseLambda: 3.74 0.003000
Undoing: newLoss 6.845196129283348, oldLoss 6.844379519598302, deltaLossBound -6.215980188326026E-5
increaseLambda: 3.691 0.002000
89: time = 3.691000 loss = 6.868821
'X15 lambda = 1.4611
alpha = 1.461123 lossBound = -0.000215 W1 = 0.014511 N1 = 0.014826 deltaLoss = -0.001285
Updating 61 features
increaseLambda: 3.972 0.002000
Undoing: newLoss 8.983663650574096, oldLoss 8.982724863355786, deltaLossBound -1.1412326178746863E-7
increaseLambda: 3.75 0.003000
83: time = 3.750000 loss = 6.858843
'X08__rev lambda = -1.0343
alpha = -1.034293 lossBound = -0.000134 W1 = 0.075067 N1 = 0.076503 deltaLoss = -0.000474
increaseLambda: 3.686 0.002000
79: time = 3.686000 loss = 6.859217
'X03 lambda = -1.7748
alpha = -1.774770 lossBound = -0.000309 W1 = 0.010594 N1 = 0.010544 deltaLoss = -0.001415
Updating 0 features
Updating 1 features
increaseLambda: 3.742 0.002000
NewtonStep: 3.954 0.006000
increaseLambda: 3.682 0.004000
Undoing contribution: was 0.12775670116394028 now 0.12564268852234522
70: time = 3.682000 loss = 6.891662
'X19__rev lambda = 0.0000
alpha = 0.472588 lossBound = -0.000884 W1 = 0.041071 N1 = 0.039142 deltaLoss = -0.002114
NewtonStep: 3.97 0.005000
increaseLambda: 3.974 0.002000
increaseLambda: 3.972 0.002000
Undoing contribution: was 6.47585046956935E-4 now 6.425760311468037E-4
349: time = 3.972000 loss = 8.156682
'X03__rev lambda = -0.4000
alpha = 0.027553 lossBound = -0.000001 W1 = 0.109470 N1 = 0.106941 deltaLoss = -0.000005
increaseLambda: 3.956 0.002000
Undoing contribution: was 0.0029591904452967886 now 0.0029517337536966058
316: time = 3.956000 loss = 8.300205
'X08 lambda = 0.4764
alpha = -0.023409 lossBound = -0.000004 W1 = 0.051514 N1 = 0.055190 deltaLoss = -0.000007
Search: 3.745 0.003000
Updating 1 features
NewtonStep: 3.941 0.007000
Search: 3.979 0.005000
increaseLambda: 3.748 0.003000
89: time = 3.748000 loss = 6.844153
'X12__rev lambda = 0.1123
alpha = 0.112255 lossBound = -0.000062 W1 = 0.198317 N1 = 0.202518 deltaLoss = -0.000227
Updating 56 features
Updating 3 features
increaseLambda: 3.943 0.002000
Undoing contribution: was 0.001748624320591827 now 0.001734166971314974
297: time = 3.943000 loss = 8.571755
'X15__rev lambda = 0.8421
alpha = -0.072538 lossBound = -0.000003 W1 = 0.031171 N1 = 0.032800 deltaLoss = -0.000014
NewtonStep: 3.659 0.034000
Updating 1 features
NewtonStep: 3.977 0.005000
increaseLambda: 3.98 0.001000
320: time = 3.980000 loss = 8.982724
'X02__rev lambda = -0.0068
alpha = -0.006816 lossBound = -0.000000 W1 = 0.086000 N1 = 0.083336 deltaLoss = -0.000001
Updating 0 features
NewtonStep: 3.962 0.006000
increaseLambda: 3.978 0.001000
350: time = 3.978000 loss = 8.156680
'X03 lambda = -2.0658
alpha = -0.039608 lossBound = -0.000000 W1 = 0.011233 N1 = 0.010233 deltaLoss = -0.000001
increaseLambda: 3.662 0.003000
Undoing contribution: was 0.04697271682524738 now 0.04454595641427338
70: time = 3.662000 loss = 7.017802
'X12__rev lambda = -0.0104
alpha = 1.206049 lossBound = -0.000859 W1 = 0.019244 N1 = 0.016197 deltaLoss = -0.002427
increaseLambda: 3.964 0.002000
Undoing contribution: was 0.020159531139880577 now 0.020153061518361177
317: time = 3.964000 loss = 8.300198
'X08 lambda = -0.4935
alpha = 0.017462 lossBound = -0.000003 W1 = 0.095267 N1 = 0.090653 deltaLoss = -0.000006
Newton: returning 0.058545483962264645 
Updating 3 features
Updating 1 features
Updating 1 features
NewtonStep: 3.95 0.007000
NewtonStep: 3.986 0.006000
Updating 1 features
NewtonStep: 3.984 0.006000
Updating 3 features
NewtonStep: 3.736 0.036000
increaseLambda: 3.985 0.001000
351: time = 3.985000 loss = 8.156673
X03: lambda = 0.9514 min = 17.6394 max = 76.5009
alpha = 0.047056 lossBound = -0.000000 W1 = 0.558675 N1 = 0.559675 deltaLoss = -0.000007
increaseLambda: 3.952 0.002000
Undoing contribution: was 0.011421773383954894 now 0.011416195115048546
298: time = 3.952000 loss = 8.571749
'X15__rev lambda = -0.1412
alpha = 0.017496 lossBound = -0.000001 W1 = 0.169020 N1 = 0.164767 deltaLoss = -0.000006
increaseLambda: 3.988 0.002000
Undoing contribution: was 0.02451541025592539 now 0.024515110389949784
321: time = 3.988000 loss = 8.982724
'X02__rev lambda = -0.0874
alpha = 0.007672 lossBound = -0.000000 W1 = 0.046418 N1 = 0.044173 deltaLoss = -0.000000
Updating 3 features
Updating 0 features
NewtonStep: 3.706 0.022000
NewtonStep: 3.97 0.006000
increaseLambda: 3.739 0.003000
72: time = 3.739000 loss = 6.882525
'X19__rev lambda = -0.5046
alpha = -0.504572 lossBound = -0.000875 W1 = 0.121279 N1 = 0.123962 deltaLoss = -0.001675
Newton: returning -0.019151095087329408 
Updating 3 features
increaseLambda: 3.972 0.002000
Undoing contribution: was 0.0029517337536966058 now 0.002945891502905018
318: time = 3.972000 loss = 8.300192
'X08 lambda = 0.4557
alpha = -0.020748 lossBound = -0.000003 W1 = 0.051513 N1 = 0.055190 deltaLoss = -0.000006
increaseLambda: 3.708 0.002000
Undoing: newLoss 6.842708026307776, oldLoss 6.842081701466309, deltaLossBound -9.064538480194143E-5
Updating 1 features
NewtonStep: 3.99 0.005000
Updating 0 features
increaseLambda: 3.711 0.003000
Updating 1 features
NewtonStep: 3.994 0.006000
NewtonStep: 3.958 0.006000
increaseLambda: 3.992 0.002000
Undoing contribution: was 6.425760311468037E-4 now 6.370731497855514E-4
352: time = 3.992000 loss = 8.156668
'X03__rev lambda = -0.3711
alpha = 0.028882 lossBound = -0.000001 W1 = 0.109470 N1 = 0.106941 deltaLoss = -0.000006
increaseLambda: 3.96 0.002000
299: time = 3.960000 loss = 8.571733
X15: lambda = 0.4546 min = 7.5441 max = 138.1984
alpha = 0.040849 lossBound = -0.000001 W1 = 0.515619 N1 = 0.516620 deltaLoss = -0.000016
Updating 80 features
increaseLambda: 3.996 0.002000
322: time = 3.996000 loss = 8.982724
'X02__rev lambda = -0.7178
alpha = -0.010554 lossBound = -0.000000 W1 = 0.032297 N1 = 0.030273 deltaLoss = -0.000000
Updating 0 features
Updating 3 features
Updating 3 features
Search: 3.714 0.003000
NewtonStep: 3.978 0.006000
NewtonStep: 3.711 0.025000
NewtonStep: 3.672 0.041000
Updating 3 features
Updating 3 features
NewtonStep: 3.776 0.026000
Reducing newton stepsize from 2.4104703606355873 to 2.0645707874342927
NewtonStep: 3.73 0.031000
increaseLambda: 3.98 0.002000
Undoing contribution: was 0.020153061518361177 now 0.020147983189126712
319: time = 3.980000 loss = 8.300187
'X08 lambda = -0.4780
alpha = 0.015469 lossBound = -0.000003 W1 = 0.095266 N1 = 0.090653 deltaLoss = -0.000005
Loss was 6.868821303851461, now 6.868692975735291, delta -0.000128
parallelUpdate: 3.719 0.028000
increaseLambda: 3.716 0.002000
96: time = 3.716000 loss = 6.841404
'X03__rev lambda = -1.4425
alpha = -1.442478 lossBound = -0.000091 W1 = 0.005233 N1 = 0.004278 deltaLoss = -0.000677
Updating 1 features
NewtonStep: 3.997 0.005000
increaseLambda: 3.714 0.003000
80: time = 3.714000 loss = 6.858450
'X15__rev lambda = -2.3208
alpha = -2.320804 lossBound = -0.000308 W1 = 0.003231 N1 = 0.003002 deltaLoss = -0.000767
increaseLambda: 3.998 0.001000
353: time = 3.998000 loss = 8.156662
X03: lambda = 0.9906 min = 17.6394 max = 76.5009
alpha = 0.039258 lossBound = -0.000000 W1 = 0.558675 N1 = 0.559675 deltaLoss = -0.000005
increaseLambda: 3.779 0.003000
Undoing: newLoss 6.858800623042877, oldLoss 6.858842848159164, deltaLossBound -4.665668819502796E-4
increaseLambda: 3.676 0.004000
Updating 0 features
71: time = 3.676000 loss = 6.858136
'X19__rev lambda = -2.0920
alpha = -2.091967 lossBound = -0.000412 W1 = 0.001536 N1 = 0.001103 deltaLoss = -0.000677
increaseLambda: 3.734 0.004000
Undoing contribution: was 0.002526891120077347 now 0.002085273739961958
81: time = 3.734000 loss = 6.846562
'X18__rev lambda = 0.0000
alpha = 2.064571 lossBound = -0.000298 W1 = 0.002048 N1 = 0.000432 deltaLoss = -0.000442
NewtonStep: 4.002 0.006000
increaseLambda: 4.004 0.002000
Undoing contribution: was 0.024515110389949784 now 0.024514676480342872
323: time = 4.004000 loss = 8.982723
'X02__rev lambda = -0.0781
alpha = 0.009234 lossBound = -0.000000 W1 = 0.046418 N1 = 0.044173 deltaLoss = -0.000000
increaseLambda: 3.782 0.003000
Loss was 6.8441527427474895, now 6.8441359937138895, delta -0.000017
parallelUpdate: 3.773 0.025000
Updating 1 features
NewtonStep: 3.986 0.006000
Updating 1 features
NewtonStep: 4.003 0.005000
Search: 3.785 0.003000
increaseLambda: 3.988 0.002000
Undoing: newLoss 8.301000643640851, oldLoss 8.300187163593211, deltaLossBound -3.2611798427219217E-6
increaseLambda: 4.005 0.002000
Undoing contribution: was 6.370731497855514E-4 now 6.322000911178533E-4
354: time = 4.005000 loss = 8.156657
'X03__rev lambda = -0.3439
alpha = 0.027173 lossBound = -0.000001 W1 = 0.109470 N1 = 0.106941 deltaLoss = -0.000005
increaseLambda: 4.0 0.012000
Updating 0 features
Updating 3 features
NewtonStep: 4.02 0.016000
increaseLambda: 3.798 0.013000
84: time = 3.798000 loss = 6.857818
'X18__rev lambda = -0.1248
alpha = -0.124816 lossBound = -0.000467 W1 = 0.394479 N1 = 0.385678 deltaLoss = -0.001025
NewtonStep: 3.729 0.047000
increaseLambda: 4.022 0.002000
324: time = 4.022000 loss = 8.982723
'X02__rev lambda = -0.7279
alpha = -0.010184 lossBound = -0.000000 W1 = 0.032297 N1 = 0.030273 deltaLoss = -0.000000
Updating 1 features
NewtonStep: 4.02 0.015000
Updating 3 features
NewtonStep: 3.704 0.042000
increaseLambda: 3.733 0.004000
Undoing: newLoss 6.91167496420587, oldLoss 6.891662193992596, deltaLossBound -5.051702242423538E-4
increaseLambda: 4.022 0.002000
355: time = 4.022000 loss = 8.156656
'X03 lambda = -2.1050
alpha = -0.039131 lossBound = -0.000000 W1 = 0.011233 N1 = 0.010233 deltaLoss = -0.000001
Search: 4.006 0.006000
Updating 0 features
NewtonStep: 4.027 0.005000
increaseLambda: 4.008 0.002000
320: time = 4.008000 loss = 8.300152
'X08__rev lambda = 0.0977
alpha = 0.097688 lossBound = -0.000003 W1 = 0.226783 N1 = 0.228933 deltaLoss = -0.000035
increaseLambda: 4.028 0.001000
325: time = 4.028000 loss = 8.982722
'X02__rev lambda = 0.6122
alpha = 0.011868 lossBound = -0.000000 W1 = 0.010204 N1 = 0.011601 deltaLoss = -0.000000
increaseLambda: 3.737 0.004000
increaseLambda: 3.708 0.004000
Undoing: newLoss 7.019987194657998, oldLoss 7.017802235225663, deltaLossBound -5.975858243305105E-4
Newton: returning 0.12489602666221447 
Updating 1 features
Updating 1 features
Updating 3 features
NewtonStep: 4.027 0.005000
Reducing newton stepsize from -0.26944203893394036 to -0.08705412551647021
NewtonStep: 3.78 0.041000
increaseLambda: 4.029 0.002000
Undoing contribution: was 0.00518114252352361 now 0.005179977652252168
356: time = 4.029000 loss = 8.156655
'X03 lambda = -0.9073
alpha = 0.042585 lossBound = -0.000000 W1 = 0.007180 N1 = 0.006180 deltaLoss = -0.000001
Search: 3.741 0.004000
Updating 3 features
Updating 3 features
Reducing newton stepsize from -0.17574059146684318 to -0.16409866147906368
increaseLambda: 3.713 0.005000
NewtonStep: 3.753 0.034000
NewtonStep: 3.75 0.034000
Updating 0 features
Updating 1 features
NewtonStep: 4.033 0.005000
NewtonStep: 4.015 0.007000
increaseLambda: 3.783 0.003000
Undoing contribution: was 0.03144277493230549 now 0.02967558351186325
73: time = 3.783000 loss = 6.880758
'X18__rev lambda = 0.0000
alpha = -0.087054 lossBound = -0.001242 W1 = 0.642072 N1 = 0.632519 deltaLoss = -0.001767
increaseLambda: 4.034 0.001000
Undoing contribution: was 4.144846319966625E-4 now 4.1431219352071975E-4
326: time = 4.034000 loss = 8.982722
'X02__rev lambda = 0.4236
alpha = -0.009855 lossBound = -0.000000 W1 = 0.009409 N1 = 0.010769 deltaLoss = -0.000000
increaseLambda: 4.016 0.001000
Undoing contribution: was 0.020147983189126712 now 0.020107325514965985
321: time = 4.016000 loss = 8.300111
'X08 lambda = -0.4339
alpha = 0.044101 lossBound = -0.000020 W1 = 0.095285 N1 = 0.090653 deltaLoss = -0.000041
increaseLambda: 3.755 0.002000
91: time = 3.755000 loss = 6.868007
'X18__rev lambda = -0.1869
alpha = -0.112473 lossBound = -0.000308 W1 = 0.398866 N1 = 0.391506 deltaLoss = -0.000686
increaseLambda: 3.752 0.002000
Undoing contribution: was 0.12585171068892065 now 0.12527440413728164
97: time = 3.752000 loss = 6.840827
'X14__rev lambda = 0.0000
alpha = -0.164099 lossBound = -0.000137 W1 = 0.787304 N1 = 0.791440 deltaLoss = -0.000577
increaseLambda: 3.745 0.004000
71: time = 3.745000 loss = 6.890517
'X08 lambda = 1.2388
alpha = 1.238766 lossBound = -0.000505 W1 = 0.002978 N1 = 0.004211 deltaLoss = -0.001146
Search: 3.716 0.003000
Updating 1 features
Updating 3 features
NewtonStep: 4.034 0.005000
NewtonStep: 3.806 0.033000
Updating 3 features
NewtonStep: 3.752 0.038000
increaseLambda: 4.035 0.001000
357: time = 4.035000 loss = 8.156654
'X03 lambda = -2.1400
alpha = -0.035030 lossBound = -0.000000 W1 = 0.011233 N1 = 0.010233 deltaLoss = -0.000001
Updating 0 features
NewtonStep: 4.039 0.005000
increaseLambda: 3.809 0.003000
Undoing: newLoss 6.844664651818288, oldLoss 6.8441359937138895, deltaLossBound -1.2000562977849681E-4
increaseLambda: 3.72 0.004000
71: time = 3.720000 loss = 7.016495
'X08 lambda = 0.5585
alpha = 0.558463 lossBound = -0.000598 W1 = 0.016642 N1 = 0.019107 deltaLoss = -0.001307
Updating 3 features
increaseLambda: 4.041 0.002000
Undoing contribution: was 0.024514676480342872 now 0.02451437161002899
327: time = 4.041000 loss = 8.982722
'X02__rev lambda = -0.0704
alpha = 0.007738 lossBound = -0.000000 W1 = 0.046418 N1 = 0.044173 deltaLoss = -0.000000
Updating 0 features
Reducing newton stepsize from 1.2659849335504816 to 0.9188421472064554
NewtonStep: 3.773 0.039000
NewtonStep: 4.023 0.007000
increaseLambda: 3.811 0.002000
increaseLambda: 3.756 0.004000
Undoing contribution: was 0.0010091684205857376 now 4.4681376913580095E-4
81: time = 3.756000 loss = 6.857888
'X19__rev lambda = -0.2370
alpha = 1.670821 lossBound = -0.000244 W1 = 0.003189 N1 = 0.001679 deltaLoss = -0.000562
increaseLambda: 4.024 0.001000
322: time = 4.024000 loss = 8.300043
'X08__rev lambda = -0.5150
alpha = -0.128151 lossBound = -0.000008 W1 = 0.076362 N1 = 0.074411 deltaLoss = -0.000068
Updating 1 features
NewtonStep: 4.041 0.006000
increaseLambda: 4.042 0.001000
358: time = 4.042000 loss = 8.156646
X03: lambda = 1.0382 min = 17.6394 max = 76.5009
alpha = 0.047574 lossBound = -0.000000 W1 = 0.558675 N1 = 0.559675 deltaLoss = -0.000008
increaseLambda: 3.777 0.004000
Undoing contribution: was 0.010119462285005813 now 0.00922146585223204
82: time = 3.777000 loss = 6.845664
'X02 lambda = 0.0000
alpha = 0.918842 lossBound = -0.000206 W1 = 0.007262 N1 = 0.006532 deltaLoss = -0.000898
Updating 0 features
Search: 3.815 0.004000
NewtonStep: 4.046 0.005000
Updating 3 features
Reducing newton stepsize from 1.689861104859369 to 0.9756352249709842
NewtonStep: 3.825 0.027000
Updating 3 features
increaseLambda: 4.047 0.001000
328: time = 4.047000 loss = 8.982721
'X02__rev lambda = -0.0161
alpha = -0.009334 lossBound = -0.000000 W1 = 0.085963 N1 = 0.083336 deltaLoss = -0.000001
NewtonStep: 3.723 0.047000
increaseLambda: 3.817 0.002000
91: time = 3.817000 loss = 6.843878
'X19__rev lambda = -0.1774
alpha = -0.177417 lossBound = -0.000120 W1 = 0.137981 N1 = 0.135819 deltaLoss = -0.000258
Updating 0 features
NewtonStep: 4.031 0.007000
increaseLambda: 3.828 0.003000
Undoing contribution: was 0.025373399797432705 now 0.023835556640892663
85: time = 3.828000 loss = 6.856280
'X01.1__rev lambda = 0.0000
alpha = 0.975635 lossBound = -0.000305 W1 = 0.009551 N1 = 0.009332 deltaLoss = -0.001538
Updating 1 features
NewtonStep: 4.047 0.005000
increaseLambda: 4.032 0.001000
Undoing contribution: was 0.002945891502905018 now 0.0029157559749599547
323: time = 4.032000 loss = 8.300013
'X08 lambda = 0.4090
alpha = -0.046688 lossBound = -0.000017 W1 = 0.051526 N1 = 0.055190 deltaLoss = -0.000030
increaseLambda: 4.049 0.002000
Undoing contribution: was 6.322000911178533E-4 now 6.268246837381936E-4
359: time = 4.049000 loss = 8.156641
'X03__rev lambda = -0.3154
alpha = 0.028542 lossBound = -0.000001 W1 = 0.109470 N1 = 0.106941 deltaLoss = -0.000005
Updating 25 features
increaseLambda: 3.727 0.004000
72: time = 3.727000 loss = 6.857784
'X18__rev lambda = -1.9985
alpha = -1.998509 lossBound = -0.000351 W1 = 0.000923 N1 = 0.000432 deltaLoss = -0.000352
Updating 0 features
NewtonStep: 4.052 0.005000
Loss was 8.571733259035536, now 8.571702745703824, delta -0.000031
parallelUpdate: 4.017 0.057000
increaseLambda: 4.054 0.002000
Undoing contribution: was 0.02451437161002899 now 0.024513808401534037
329: time = 4.054000 loss = 8.982721
'X02__rev lambda = -0.0599
alpha = 0.010522 lossBound = -0.000000 W1 = 0.046418 N1 = 0.044173 deltaLoss = -0.000001
Updating 70 features
Newton: returning 0.552698052484428 
Updating 2 features
Updating 0 features
Updating 3 features
Updating 3 features
NewtonStep: 4.039 0.007000
Reducing newton stepsize from 5.396822365568639 to 1.8149436955064515
NewtonStep: 3.781 0.026000
NewtonStep: 3.778 0.026000
Updating 2 features
NewtonStep: 4.025 0.008000
increaseLambda: 4.043 0.004000
Undoing: newLoss 8.30082519337288, oldLoss 8.300013353655277, deltaLossBound -3.738017299383921E-6
increaseLambda: 4.027 0.002000
Undoing contribution: was 0.011416195115048546 now 0.011347361175172545
301: time = 4.027000 loss = 8.571634
'X15__rev lambda = -0.0696
alpha = 0.061788 lossBound = -0.000018 W1 = 0.169030 N1 = 0.164767 deltaLoss = -0.000069
increaseLambda: 3.78 0.002000
Undoing: newLoss 6.841682739315498, oldLoss 6.8408271761390855, deltaLossBound -1.1769366797665596E-4
increaseLambda: 3.783 0.002000
Undoing contribution: was 0.035609603078933856 now 0.0341928230770105
92: time = 3.783000 loss = 6.866590
'X12 lambda = 0.0000
alpha = 1.814944 lossBound = -0.000197 W1 = 0.002405 N1 = 0.001992 deltaLoss = -0.001417
increaseLambda: 4.045 0.002000
increaseLambda: 3.783 0.003000
Updating 2 features
NewtonStep: 3.815 0.032000
Loss was 8.15664075661748, now 8.156592911124886, delta -0.000048
parallelUpdate: 4.063 0.014000
Updating 2 features
NewtonStep: 4.032 0.005000
Search: 3.786 0.003000
increaseLambda: 4.033 0.001000
302: time = 4.033000 loss = 8.571617
X15: lambda = 0.5378 min = 7.5441 max = 138.1984
alpha = 0.041864 lossBound = -0.000001 W1 = 0.515619 N1 = 0.516620 deltaLoss = -0.000017
increaseLambda: 3.818 0.003000
Undoing: newLoss 6.880737817640899, oldLoss 6.880757882774448, deltaLossBound -6.37989197033212E-4
Search: 4.051 0.006000
increaseLambda: 4.052 0.001000
increaseLambda: 3.788 0.002000
324: time = 4.052000 loss = 8.299972
98: time = 3.788000 loss = 6.840555
'X08__rev lambda = 0.1050
'X12__rev lambda = 0.2195
alpha = 0.104963 lossBound = -0.000004 W1 = 0.224540 N1 = 0.226665 deltaLoss = -0.000041
Updating 2 features
alpha = 0.219489 lossBound = -0.000118 W1 = 0.088784 N1 = 0.090671 deltaLoss = -0.000272
NewtonStep: 4.069 0.006000
Reducing stepsize from 4.096945398755756 to 0.2579510009267325
Newton: returning 0.2579510009267325 
Updating 0 features
increaseLambda: 3.821 0.003000
Updating 3 features
NewtonStep: 3.842 0.025000
increaseLambda: 4.07 0.001000
Undoing contribution: was 6.268246837381936E-4 now 5.823748046984617E-4
361: time = 4.070000 loss = 8.156548
'X03__rev lambda = -0.1398
alpha = 0.082316 lossBound = -0.000006 W1 = 0.109474 N1 = 0.106941 deltaLoss = -0.000044
Updating 3 features
Updating 1 features
NewtonStep: 3.789 0.033000
NewtonStep: 4.039 0.006000
Updating 3 features
Updating 3 features
increaseLambda: 3.845 0.003000
NewtonStep: 3.785 0.040000
Undoing contribution: was 0.06796107315984837 now 0.06753218543588349
92: time = 3.845000 loss = 6.843449
'X19__rev lambda = -0.1023
alpha = 0.199439 lossBound = -0.000185 W1 = 0.059531 N1 = 0.056035 deltaLoss = -0.000429
NewtonStep: 3.808 0.031000
Search: 3.825 0.004000
increaseLambda: 4.04 0.001000
Undoing: newLoss 8.572624903489011, oldLoss 8.571617288438024, deltaLossBound -4.521169894722432E-6
Updating 3 features
Updating 0 features
NewtonStep: 3.757 0.037000
NewtonStep: 4.059 0.007000
increaseLambda: 4.042 0.002000
Updating 2 features
NewtonStep: 4.076 0.006000
increaseLambda: 3.793 0.004000
Undoing contribution: was 3.62571173366355E-4 now 1.2270271686709577E-4
82: time = 3.793000 loss = 6.857648
'X18__rev lambda = -0.4004
alpha = 1.488905 lossBound = -0.000178 W1 = 0.001898 N1 = 0.000432 deltaLoss = -0.000240
increaseLambda: 3.828 0.003000
74: time = 3.828000 loss = 6.879504
'X12__rev lambda = 0.5836
alpha = 0.583637 lossBound = -0.000638 W1 = 0.071779 N1 = 0.070388 deltaLoss = -0.001254
increaseLambda: 4.061 0.002000
Undoing contribution: was 0.020107325514965985 now 0.020033092442052442
325: time = 4.061000 loss = 8.299898
'X08 lambda = -0.3740
alpha = 0.059941 lossBound = -0.000037 W1 = 0.095302 N1 = 0.090653 deltaLoss = -0.000074
increaseLambda: 3.789 0.004000
72: time = 3.789000 loss = 6.889524
'X03__rev lambda = -3.5965
alpha = -3.596485 lossBound = -0.000232 W1 = 0.004435 N1 = 0.004283 deltaLoss = -0.000992
increaseLambda: 4.077 0.001000
Undoing contribution: was 0.005179977652252168 now 0.005178871253540853
362: time = 4.077000 loss = 8.156547
'X03 lambda = -0.8422
alpha = 0.041546 lossBound = -0.000000 W1 = 0.007180 N1 = 0.006180 deltaLoss = -0.000001
increaseLambda: 3.812 0.004000
Undoing: newLoss 6.921372084079323, oldLoss 6.845663997821217, deltaLossBound -1.7839312230588287E-4
increaseLambda: 3.76 0.003000
Undoing: newLoss 8.382944866519304, oldLoss 7.016494742445427, deltaLossBound -4.671574703257772E-4
Search: 4.046 0.004000
Updating 3 features
increaseLambda: 3.815 0.003000
NewtonStep: 3.861 0.033000
increaseLambda: 3.763 0.003000
increaseLambda: 4.047 0.001000
303: time = 4.047000 loss = 8.571588
'X15__rev lambda = 0.1671
alpha = 0.167119 lossBound = -0.000005 W1 = 0.021398 N1 = 0.022521 deltaLoss = -0.000029
Updating 4 features
Updating 0 features
NewtonStep: 3.806 0.023000
Search: 3.818 0.003000
Updating 1 features
NewtonStep: 4.067 0.006000
Search: 3.766 0.003000
NewtonStep: 4.083 0.006000
increaseLambda: 3.865 0.004000
Undoing contribution: was 0.00814274755698357 now 0.0073422044923548355
86: time = 3.865000 loss = 6.855479
'X15__rev lambda = 1.1780
alpha = -0.239944 lossBound = -0.000231 W1 = 0.099809 N1 = 0.103211 deltaLoss = -0.000801
increaseLambda: 4.069 0.002000
Undoing contribution: was 0.0029157559749599547 now 0.0029062864388500363
326: time = 4.069000 loss = 8.299889
'X08 lambda = 0.3826
alpha = -0.026353 lossBound = -0.000005 W1 = 0.051515 N1 = 0.055190 deltaLoss = -0.000009
increaseLambda: 4.085 0.002000
363: time = 4.085000 loss = 8.156546
'X03 lambda = -2.2674
alpha = -0.042571 lossBound = -0.000000 W1 = 0.011233 N1 = 0.010233 deltaLoss = -0.000002
increaseLambda: 3.808 0.002000
Undoing contribution: was 0.010213437797650165 now 0.009621394887141093
93: time = 3.808000 loss = 6.865998
'X15__rev lambda = 1.6732
alpha = -0.202432 lossBound = -0.000171 W1 = 0.105241 N1 = 0.108789 deltaLoss = -0.000592
increaseLambda: 3.821 0.003000
83: time = 3.821000 loss = 6.845486
'X02__rev lambda = 0.6844
alpha = 0.684388 lossBound = -0.000178 W1 = 0.000946 N1 = 0.001946 deltaLoss = -0.000178
Updating 1 features
increaseLambda: 3.769 0.003000
72: time = 3.769000 loss = 7.016028
'X02__rev lambda = 1.1901
alpha = 1.190114 lossBound = -0.000467 W1 = 0.000946 N1 = 0.001946 deltaLoss = -0.000467
NewtonStep: 4.053 0.006000
Updating 4 features
NewtonStep: 3.765 0.038000
increaseLambda: 4.055 0.002000
Undoing contribution: was 0.001734166971314974 now 0.0017156323900656331
304: time = 4.055000 loss = 8.571570
'X15__rev lambda = 0.6819
alpha = -0.082130 lossBound = -0.000003 W1 = 0.031171 N1 = 0.032800 deltaLoss = -0.000019
Loss was 8.982720753294203, now 8.982713659254133, delta -0.000007
parallelUpdate: 4.093 0.039000
Updating 3 features
Updating 0 features
NewtonStep: 3.811 0.023000
NewtonStep: 4.075 0.006000
Updating 1 features
NewtonStep: 4.092 0.007000
increaseLambda: 3.77 0.005000
Undoing contribution: was 0.13155408074290628 now 0.13070805212160172
73: time = 3.770000 loss = 6.856938
'X19__rev lambda = -0.5940
alpha = 0.351632 lossBound = -0.000350 W1 = 0.042294 N1 = 0.039142 deltaLoss = -0.000846
increaseLambda: 4.077 0.002000
327: time = 4.077000 loss = 8.299846
'X08__rev lambda = -0.7936
alpha = -0.102398 lossBound = -0.000005 W1 = 0.076552 N1 = 0.074603 deltaLoss = -0.000043
increaseLambda: 4.093 0.001000
Updating 1 features
Undoing contribution: was 0.005178871253540853 now 0.005177314701164084
364: time = 4.093000 loss = 8.156544
increaseLambda: 3.813 0.002000
99: time = 3.813000 loss = 6.840079
'X03 lambda = -0.7929
'X19__rev lambda = -0.5459
alpha = 0.049328 lossBound = -0.000000 W1 = 0.007180 N1 = 0.006180 deltaLoss = -0.000002
alpha = -0.142387 lossBound = -0.000174 W1 = 0.142705 N1 = 0.137929 deltaLoss = -0.000477
NewtonStep: 4.061 0.006000
Updating 0 features
NewtonStep: 4.098 0.005000
Updating 4 features
NewtonStep: 3.867 0.022000
increaseLambda: 4.062 0.001000
305: time = 4.062000 loss = 8.571558
'X15 lambda = -1.9672
alpha = -0.061815 lossBound = -0.000002 W1 = 0.037178 N1 = 0.035491 deltaLoss = -0.000012
increaseLambda: 4.099 0.001000
Undoing contribution: was 4.1431219352071975E-4 now 4.138338461607752E-4
331: time = 4.099000 loss = 8.982713
'X02__rev lambda = 0.3729
alpha = -0.016381 lossBound = -0.000000 W1 = 0.009409 N1 = 0.010769 deltaLoss = -0.000000
increaseLambda: 3.869 0.002000
Undoing contribution: was 0.005370777681761936 now 0.0051796627538777855
93: time = 3.869000 loss = 6.843258
X08^2: lambda = -0.1490 min = 0.0001 max = 1,107.5140
alpha = 0.116362 lossBound = -0.000041 W1 = 0.164543 N1 = 0.163459 deltaLoss = -0.000191
Updating 0 features
NewtonStep: 4.107 0.030000
Updating 1 features
NewtonStep: 4.123 0.030000
Updating 1 features
Updating 0 features
NewtonStep: 4.091 0.029000
increaseLambda: 4.108 0.001000
Undoing: newLoss 8.300631792912512, oldLoss 8.299845709631587, deltaLossBound -5.762833275432836E-6
Updating 3 features
NewtonStep: 4.128 0.029000
increaseLambda: 4.125 0.002000
365: time = 4.125000 loss = 8.156543
'X03 lambda = -2.3079
alpha = -0.040531 lossBound = -0.000000 W1 = 0.011233 N1 = 0.010233 deltaLoss = -0.000002
NewtonStep: 3.842 0.049000
increaseLambda: 4.093 0.002000
306: time = 4.093000 loss = 8.571551
'X15__rev lambda = 0.2273
alpha = 0.064668 lossBound = -0.000001 W1 = 0.021190 N1 = 0.022391 deltaLoss = -0.000006
increaseLambda: 4.129 0.001000
Undoing: newLoss 8.983942846276664, oldLoss 8.982713180906773, deltaLossBound -5.960207409218083E-8
increaseLambda: 4.11 0.002000
increaseLambda: 4.13 0.001000
increaseLambda: 3.846 0.004000
Undoing: newLoss 6.858229546732918, oldLoss 6.857648103764447, deltaLossBound -1.8590419947680457E-4
Updating 1 features
Updating 2 features
Updating 1 features
NewtonStep: 4.098 0.005000
Search: 4.134 0.004000
NewtonStep: 4.131 0.006000
Reducing newton stepsize from -0.1546627465036356 to -0.15002358793953421
NewtonStep: 3.855 0.047000
Search: 4.116 0.006000
increaseLambda: 4.099 0.001000
307: time = 4.099000 loss = 8.571526
X15: lambda = 0.5897 min = 7.5441 max = 138.1984
alpha = 0.051944 lossBound = -0.000002 W1 = 0.515618 N1 = 0.516620 deltaLoss = -0.000026
increaseLambda: 4.136 0.002000
332: time = 4.136000 loss = 8.982713
'X02__rev lambda = 0.0138
alpha = 0.013754 lossBound = -0.000000 W1 = 0.010214 N1 = 0.011595 deltaLoss = -0.000000
increaseLambda: 3.85 0.004000
increaseLambda: 4.133 0.002000
Undoing contribution: was 0.005177314701164084 now 0.005175909437374306
366: time = 4.133000 loss = 8.156541
'X03 lambda = -0.7461
alpha = 0.046825 lossBound = -0.000000 W1 = 0.007180 N1 = 0.006180 deltaLoss = -0.000001
increaseLambda: 4.118 0.002000
328: time = 4.118000 loss = 8.299783
'X08__rev lambda = 0.1303
alpha = 0.130278 lossBound = -0.000006 W1 = 0.224955 N1 = 0.226995 deltaLoss = -0.000063
increaseLambda: 3.857 0.002000
Undoing contribution: was 0.3367711739352986 now 0.3359800422724975
94: time = 3.857000 loss = 6.865207
'X14__rev lambda = 0.0000
alpha = -0.150024 lossBound = -0.000261 W1 = 0.696615 N1 = 0.702449 deltaLoss = -0.000791
Updating 4 features
NewtonStep: 3.916 0.051000
Updating 3 features
Updating 2 features
NewtonStep: 3.871 0.050000
Reducing newton stepsize from -0.1911628502599944 to -0.08502002419902198
NewtonStep: 3.888 0.060000
Search: 3.853 0.003000
Updating 3 features
Updating 0 features
Reducing newton stepsize from -0.25813484793247243 to -0.17362562151883107
NewtonStep: 3.85 0.061000
NewtonStep: 4.141 0.005000
Updating 1 features
increaseLambda: 3.919 0.003000
Undoing: newLoss 6.856172282371634, oldLoss 6.85547917985402, deltaLossBound -1.3817307171158112E-4
NewtonStep: 4.105 0.006000
Updating 4 features
increaseLambda: 3.874 0.003000
Undoing contribution: was 0.15818551218764174 now 0.15759509908886624
84: time = 3.874000 loss = 6.844895
'X14__rev lambda = 0.2881
alpha = -0.150050 lossBound = -0.000173 W1 = 0.747746 N1 = 0.753104 deltaLoss = -0.000590
NewtonStep: 3.859 0.046000
increaseLambda: 4.142 0.001000
Undoing: newLoss 8.983649366525905, oldLoss 8.982713055142218, deltaLossBound -1.5178637292739274E-7
Updating 1 features
increaseLambda: 4.106 0.001000
Undoing contribution: was 0.011347361175172545 now 0.01133006467489073
308: time = 4.107000 loss = 8.571508
'X15__rev lambda = -0.0388
alpha = 0.030829 lossBound = -0.000005 W1 = 0.169022 N1 = 0.164767 deltaLoss = -0.000017
NewtonStep: 4.14 0.007000
Updating 0 features
increaseLambda: 3.892 0.004000
Undoing contribution: was 0.030218130531966616 now 0.02908157833601829
75: time = 3.892000 loss = 6.878368
'X18__rev lambda = 0.0000
alpha = -0.085020 lossBound = -0.000644 W1 = 0.637304 N1 = 0.634577 deltaLoss = -0.001137
NewtonStep: 4.124 0.006000
Updating 3 features
increaseLambda: 4.144 0.002000
increaseLambda: 3.858 0.005000
83: time = 3.858000 loss = 6.857231
'X18__rev lambda = -0.0777
alpha = -0.077689 lossBound = -0.000186 W1 = 0.438110 N1 = 0.429603 deltaLoss = -0.000417
NewtonStep: 3.824 0.055000
increaseLambda: 3.922 0.003000
increaseLambda: 3.861 0.002000
Undoing contribution: was 0.0423445121013684 now 0.04218638472839413
100: time = 3.861000 loss = 6.839920
'X19__rev lambda = -1.1400
alpha = 0.347127 lossBound = -0.000060 W1 = 0.008605 N1 = 0.007407 deltaLoss = -0.000158
increaseLambda: 4.141 0.001000
367: time = 4.141000 loss = 8.156540
'X03 lambda = -2.3464
alpha = -0.038485 lossBound = -0.000000 W1 = 0.011233 N1 = 0.010233 deltaLoss = -0.000001
increaseLambda: 4.126 0.002000
Undoing contribution: was 0.020033092442052442 now 0.019958667536461156
329: time = 4.126000 loss = 8.299708
'X08 lambda = -0.3140
alpha = 0.059970 lossBound = -0.000037 W1 = 0.095303 N1 = 0.090653 deltaLoss = -0.000074
Updating 104 features
Updating 3 features
increaseLambda: 3.854 0.004000
Undoing contribution: was 0.06877401952348008 now 0.06700943513271798
73: time = 3.854000 loss = 6.887760
'X14__rev lambda = 0.0000
alpha = -0.173626 lossBound = -0.000616 W1 = 0.728678 N1 = 0.729470 deltaLoss = -0.001765
NewtonStep: 3.914 0.045000
increaseLambda: 3.827 0.003000
Undoing contribution: was 0.22228044218585855 now 0.22058315478899396
73: time = 3.827000 loss = 7.014330
'X14__rev lambda = 0.3543
alpha = -0.257819 lossBound = -0.000472 W1 = 0.723338 N1 = 0.729470 deltaLoss = -0.001697
Search: 3.925 0.003000
Updating 1 features
increaseLambda: 3.917 0.003000
94: time = 3.917000 loss = 6.842994
'X19__rev lambda = -1.4236
alpha = -0.377333 lossBound = -0.000106 W1 = 0.007585 N1 = 0.006429 deltaLoss = -0.000264
Search: 4.148 0.004000
NewtonStep: 4.112 0.005000
increaseLambda: 4.15 0.002000
333: time = 4.150000 loss = 8.982712
increaseLambda: 4.114 0.002000
increaseLambda: 3.928 0.003000
'X02__rev lambda = -0.0114
87: time = 3.928000 loss = 6.855173
alpha = -0.011390 lossBound = -0.000000 W1 = 0.038926 N1 = 0.036788 deltaLoss = -0.000001
Undoing contribution: was 0.0017156323900656331 now 0.0017074348314372798
309: time = 4.114000 loss = 8.571500
'X15__rev lambda = 0.6271
'X18__rev lambda = -0.0677
alpha = -0.054787 lossBound = -0.000001 W1 = 0.031169 N1 = 0.032800 deltaLoss = -0.000008
alpha = -0.067666 lossBound = -0.000138 W1 = 0.405539 N1 = 0.397300 deltaLoss = -0.000307
Updating 1 features
NewtonStep: 4.148 0.007000
increaseLambda: 4.15 0.002000
Undoing contribution: was 0.005175909437374306 now 0.005174640423809853
368: time = 4.150000 loss = 8.156539
'X03 lambda = -0.7016
alpha = 0.044458 lossBound = -0.000000 W1 = 0.007180 N1 = 0.006180 deltaLoss = -0.000001
Updating 2 features
NewtonStep: 3.829 0.059000
Updating 1 features
Updating 0 features
NewtonStep: 4.12 0.006000
NewtonStep: 4.156 0.006000
increaseLambda: 4.121 0.001000
Undoing: newLoss 8.572499848953692, oldLoss 8.57150006063681, deltaLossBound -1.4342620539202982E-6
increaseLambda: 4.158 0.002000
Undoing contribution: was 0.00574451804473307 now 0.00574414333432992
334: time = 4.158000 loss = 8.982712
'X02__rev lambda = -0.0961
alpha = 0.008581 lossBound = -0.000000 W1 = 0.046404 N1 = 0.044160 deltaLoss = -0.000000
Updating 2 features
increaseLambda: 3.833 0.004000
Undoing: newLoss 6.857204866695089, oldLoss 6.856937920026438, deltaLossBound -2.780149926172666E-4
Updating 0 features
NewtonStep: 3.879 0.022000
increaseLambda: 4.123 0.002000
NewtonStep: 4.156 0.006000
increaseLambda: 4.158 0.002000
369: time = 4.158000 loss = 8.156537
'X03 lambda = -2.3829
alpha = -0.036548 lossBound = -0.000000 W1 = 0.011233 N1 = 0.010233 deltaLoss = -0.000001
increaseLambda: 3.881 0.002000
Undoing: newLoss 6.865302072949234, oldLoss 6.865206745086068, deltaLossBound -1.2528719332627127E-4
increaseLambda: 3.838 0.005000
Search: 4.137 0.014000
Updating 0 features
NewtonStep: 4.174 0.016000
increaseLambda: 3.894 0.013000
increaseLambda: 4.139 0.002000
310: time = 4.139000 loss = 8.571491
'X15__rev lambda = 0.0940
alpha = 0.093962 lossBound = -0.000001 W1 = 0.021375 N1 = 0.022535 deltaLoss = -0.000009
increaseLambda: 4.175 0.001000
335: time = 4.175000 loss = 8.982712
'X02__rev lambda = -0.0291
alpha = -0.008819 lossBound = -0.000000 W1 = 0.085963 N1 = 0.083336 deltaLoss = -0.000001
Search: 3.851 0.013000
Updating 4 features
NewtonStep: 3.893 0.032000
Search: 3.897 0.003000
Updating 3 features
Updating 1 features
NewtonStep: 3.91 0.036000
NewtonStep: 4.175 0.017000
increaseLambda: 3.853 0.002000
74: time = 3.853000 loss = 6.856480
'X08 lambda = -0.1782
alpha = -0.178154 lossBound = -0.000278 W1 = 0.072696 N1 = 0.069406 deltaLoss = -0.000458
increaseLambda: 3.896 0.003000
Undoing: newLoss 6.856435087030501, oldLoss 6.83992047921344, deltaLossBound -5.2521682957835394E-5
increaseLambda: 4.176 0.001000
Undoing contribution: was 0.005174640423809853 now 0.005173494237941858
370: time = 4.176000 loss = 8.156536
'X03 lambda = -0.6594
alpha = 0.042216 lossBound = -0.000000 W1 = 0.007180 N1 = 0.006180 deltaLoss = -0.000001
increaseLambda: 3.9 0.003000
95: time = 3.900000 loss = 6.864916
'X19__rev lambda = -0.4006
alpha = -0.400643 lossBound = -0.000125 W1 = 0.006070 N1 = 0.004874 deltaLoss = -0.000291
Updating 1 features
Updating 0 features
NewtonStep: 4.144 0.005000
Updating 3 features
NewtonStep: 4.18 0.005000
increaseLambda: 3.913 0.003000
Undoing contribution: was 0.008136088339251613 now 0.007515595910246864
85: time = 3.913000 loss = 6.844275
'X15__rev lambda = 1.5195
NewtonStep: 3.95 0.033000
alpha = -0.222006 lossBound = -0.000176 W1 = 0.091182 N1 = 0.094432 deltaLoss = -0.000620
increaseLambda: 3.898 0.002000
increaseLambda: 4.146 0.002000
Undoing contribution: was 0.0017074348314372798 now 0.0016941205965227055
311: time = 4.146000 loss = 8.571478
'X15__rev lambda = 0.5574
increaseLambda: 4.182 0.002000
alpha = -0.069653 lossBound = -0.000002 W1 = 0.031170 N1 = 0.032800 deltaLoss = -0.000013
Undoing contribution: was 0.00574414333432992 now 0.005743640800120119
336: time = 4.182000 loss = 8.982711
'X02__rev lambda = -0.0862
alpha = 0.009939 lossBound = -0.000000 W1 = 0.046404 N1 = 0.044160 deltaLoss = -0.000001
Updating 2 features
NewtonStep: 3.931 0.039000
Updating 3 features
increaseLambda: 3.952 0.002000
Undoing: newLoss 6.843754265966083, oldLoss 6.842993590961264, deltaLossBound -4.629708567085796E-5
NewtonStep: 3.897 0.039000
Search: 3.901 0.003000
increaseLambda: 3.934 0.003000
76: time = 3.934000 loss = 6.877617
'X19__rev lambda = -0.4467
alpha = -0.446723 lossBound = -0.000552 W1 = 0.122755 N1 = 0.125857 deltaLoss = -0.000751
Updating 2 features
Updating 0 features
NewtonStep: 3.866 0.039000
increaseLambda: 3.955 0.003000
NewtonStep: 4.183 0.007000
Updating 3 features
Updating 0 features
NewtonStep: 3.964 0.036000
increaseLambda: 3.903 0.002000
101: time = 3.903000 loss = 6.839868
'X02__rev lambda = 0.3530
alpha = 0.353041 lossBound = -0.000053 W1 = 0.000946 N1 = 0.001946 deltaLoss = -0.000053
NewtonStep: 4.187 0.005000
Updating 1 features
increaseLambda: 3.901 0.004000
Undoing contribution: was 0.007436357538976488 now 0.00688991812700219
84: time = 3.901000 loss = 6.856684
'X09 lambda = -1.5243
alpha = 0.883872 lossBound = -0.000112 W1 = 0.009433 N1 = 0.008239 deltaLoss = -0.000546
NewtonStep: 4.151 0.005000
increaseLambda: 4.184 0.001000
371: time = 4.184000 loss = 8.156535
'X03 lambda = -2.4176
alpha = -0.034712 lossBound = -0.000000 W1 = 0.011233 N1 = 0.010233 deltaLoss = -0.000001
increaseLambda: 4.188 0.001000
Undoing: newLoss 8.983654653229669, oldLoss 8.982711004323217, deltaLossBound -1.0136769216160087E-7
Search: 3.957 0.002000
Reducing stepsize from 62.74621147535592 to 0.8533160982241373
Newton: returning 0.8533160982241373 
Updating 0 features
increaseLambda: 3.868 0.002000
74: time = 3.868000 loss = 7.009773
'X03__rev lambda = -1.5965
alpha = -1.596528 lossBound = -0.000704 W1 = 0.042221 N1 = 0.042642 deltaLoss = -0.004557
increaseLambda: 4.152 0.001000
Undoing contribution: was 0.01133006467489073 now 0.011324311711270576
312: time = 4.153000 loss = 8.571472
'X15__rev lambda = -0.0210
alpha = 0.017770 lossBound = -0.000001 W1 = 0.169020 N1 = 0.164767 deltaLoss = -0.000006
increaseLambda: 3.967 0.003000
Undoing contribution: was 0.0019759517119926073 now 0.0016798770911314875
88: time = 3.967000 loss = 6.854877
'X18__rev lambda = -0.4052
alpha = 0.127567 lossBound = -0.000126 W1 = 0.101362 N1 = 0.096981 deltaLoss = -0.000296
increaseLambda: 4.189 0.001000
Updating 3 features
increaseLambda: 3.96 0.003000
95: time = 3.960000 loss = 6.842923
'X18__rev lambda = -0.4882
alpha = -0.488240 lossBound = -0.000046 W1 = 0.001355 N1 = 0.000432 deltaLoss = -0.000071
NewtonStep: 3.9 0.046000
Updating 1 features
Search: 4.194 0.005000
Updating 1 features
NewtonStep: 4.158 0.005000
NewtonStep: 4.191 0.007000
increaseLambda: 4.159 0.001000
313: time = 4.159000 loss = 8.571454
X15: lambda = 0.6325 min = 7.5441 max = 138.1984
alpha = 0.042783 lossBound = -0.000001 W1 = 0.515619 N1 = 0.516620 deltaLoss = -0.000017
increaseLambda: 3.904 0.004000
Undoing: newLoss 8.443747361776618, oldLoss 6.887759866492377, deltaLossBound -4.8457083219280374E-4
increaseLambda: 4.195 0.001000
337: time = 4.195000 loss = 8.982711
'X02__rev lambda = -0.0102
alpha = -0.010166 lossBound = -0.000000 W1 = 0.032410 N1 = 0.030387 deltaLoss = -0.000000
increaseLambda: 4.192 0.001000
Undoing contribution: was 0.005173494237941858 now 0.0051724588094611244
372: time = 4.192000 loss = 8.156534
'X03 lambda = -0.6193
alpha = 0.040092 lossBound = -0.000000 W1 = 0.007180 N1 = 0.006180 deltaLoss = -0.000001
increaseLambda: 3.908 0.004000
Updating 1 features
Reducing newton stepsize from 0.029902618383200266 to 0.020982099846460663
NewtonStep: 4.164 0.005000
Updating 0 features
NewtonStep: 4.201 0.006000
Updating 0 features
increaseLambda: 4.166 0.002000
Undoing contribution: was 0.011324311711270576 now 0.011309486846555196
314: time = 4.166000 loss = 8.571440
'X15__rev lambda = 0.0000
alpha = 0.020982 lossBound = -0.000004 W1 = 0.168695 N1 = 0.164767 deltaLoss = -0.000015
NewtonStep: 4.199 0.007000
Search: 3.911 0.003000
Updating 2 features
increaseLambda: 4.203 0.002000
Undoing contribution: was 0.005743640800120119 now 0.005743237608977424
338: time = 4.203000 loss = 8.982710
'X02__rev lambda = -0.0773
alpha = 0.008902 lossBound = -0.000000 W1 = 0.046404 N1 = 0.044160 deltaLoss = -0.000000
NewtonStep: 3.923 0.023000
increaseLambda: 4.2 0.001000
373: time = 4.200000 loss = 8.156533
'X03 lambda = -2.4506
alpha = -0.032973 lossBound = -0.000000 W1 = 0.011233 N1 = 0.010233 deltaLoss = -0.000001
Updating 2 features
Updating 3 features
NewtonStep: 3.881 0.028000
NewtonStep: 3.938 0.025000
increaseLambda: 3.926 0.003000
Undoing: newLoss 6.865548843291824, oldLoss 6.864915816805711, deltaLossBound -1.948315839223943E-4
increaseLambda: 3.915 0.004000
74: time = 3.915000 loss = 6.887275
'X02__rev lambda = 1.2164
alpha = 1.216440 lossBound = -0.000485 W1 = 0.000946 N1 = 0.001946 deltaLoss = -0.000485
Updating 1 features
NewtonStep: 4.171 0.005000
Updating 0 features
increaseLambda: 3.883 0.002000
Undoing contribution: was 0.15910389280633763 now 0.15751441828706925
75: time = 3.883000 loss = 6.854890
'X14__rev lambda = 0.1919
alpha = -0.260838 lossBound = -0.000431 W1 = 0.747354 N1 = 0.753104 deltaLoss = -0.001589
increaseLambda: 3.928 0.002000
increaseLambda: 4.172 0.001000
315: time = 4.173000 loss = 8.571435
'X15 lambda = -2.0035
alpha = -0.036368 lossBound = -0.000001 W1 = 0.037176 N1 = 0.035491 deltaLoss = -0.000004
increaseLambda: 3.941 0.003000
86: time = 3.941000 loss = 6.843881
'X18__rev lambda = -0.4246
alpha = -0.084364 lossBound = -0.000182 W1 = 0.387171 N1 = 0.379814 deltaLoss = -0.000393
NewtonStep: 4.209 0.006000
Updating 1 features
Updating 4 features
NewtonStep: 3.927 0.024000
NewtonStep: 4.207 0.007000
increaseLambda: 4.21 0.001000
339: time = 4.210000 loss = 8.982710
'X02__rev lambda = -0.0207
alpha = -0.009335 lossBound = -0.000000 W1 = 0.038923 N1 = 0.036788 deltaLoss = -0.000000
Updating 2 features
increaseLambda: 4.218 0.011000
Undoing contribution: was 0.0051724588094611244 now 0.005171523279842907
Updating 3 features
374: time = 4.218000 loss = 8.156532
'X03 lambda = -0.5812
alpha = 0.038080 lossBound = -0.000000 W1 = 0.007180 N1 = 0.006180 deltaLoss = -0.000001
Reducing newton stepsize from -0.2212727223490187 to -0.08248144864415172
NewtonStep: 3.97 0.036000
NewtonStep: 3.935 0.034000
Search: 3.942 0.014000
increaseLambda: 3.939 0.012000
Undoing contribution: was 0.002799489942729866 now 0.002554017664549252
102: time = 3.939000 loss = 6.839622
'X03 lambda = -1.5872
alpha = 0.720966 lossBound = -0.000050 W1 = 0.005970 N1 = 0.004886 deltaLoss = -0.000245
Updating 1 features
Updating 3 features
NewtonStep: 4.188 0.015000
NewtonStep: 3.993 0.033000
Updating 3 features
increaseLambda: 3.973 0.003000
Undoing contribution: was 0.028686269954183594increaseLambda: 3.938 0.003000
 now 0.027349265137226617
77: time = 3.973000 loss = 6.876280
85: time = 3.938000 loss = 6.856458
'X18__rev lambda = 0.0000
'X18__rev lambda = -0.9419
alpha = -0.082481 lossBound = -0.000867 W1 = 0.642301 N1 = 0.636603 deltaLoss = -0.001337
increaseLambda: 3.944 0.002000
alpha = -0.541463 lossBound = -0.000145 W1 = 0.001565 N1 = 0.000432 deltaLoss = -0.000226
96: time = 3.944000 loss = 6.864414
'X12__rev lambda = 0.2568
alpha = 0.256779 lossBound = -0.000195 W1 = 0.109997 N1 = 0.111793 deltaLoss = -0.000502
NewtonStep: 4.003 0.036000
increaseLambda: 4.189 0.001000
Undoing: newLoss 8.572358390437966, oldLoss 8.57143546129636, deltaLossBound -1.2297938961701252E-6
Updating 1 features
Updating 2 features
NewtonStep: 4.226 0.016000
NewtonStep: 3.906 0.038000
increaseLambda: 4.19 0.001000
increaseLambda: 3.995 0.002000
Undoing contribution: was 0.005766857958774935 now 0.005538490424373904
96: time = 3.995000 loss = 6.842695
'X03 lambda = -0.2154
alpha = 0.695713 lossBound = -0.000047 W1 = 0.005915 N1 = 0.004838 deltaLoss = -0.000228
Updating 1 features
NewtonStep: 4.224 0.006000
increaseLambda: 4.228 0.002000
Undoing contribution: was 0.005743237608977424 now 0.00574284391553158
340: time = 4.228000 loss = 8.982709
'X02__rev lambda = -0.0685
alpha = 0.008797 lossBound = -0.000000 W1 = 0.046404 N1 = 0.044160 deltaLoss = -0.000000
increaseLambda: 4.006 0.003000
Undoing: newLoss 6.855023395174602, oldLoss 6.854876567931902, deltaLossBound -1.3620159395750256E-4
increaseLambda: 4.225 0.001000
375: time = 4.225000 loss = 8.156526
X03: lambda = 1.3446 min = 17.6394 max = 76.5009
alpha = 0.041102 lossBound = -0.000000 W1 = 0.558675 N1 = 0.559675 deltaLoss = -0.000006
increaseLambda: 3.909 0.003000
Undoing contribution: was 0.22058315478899396 now 0.21849348528866255
75: time = 3.909000 loss = 7.007683
'X14__rev lambda = 0.0675
alpha = -0.286838 lossBound = -0.000584 W1 = 0.723168 N1 = 0.729470 deltaLoss = -0.002090
Search: 4.194 0.004000
increaseLambda: 4.009 0.003000
increaseLambda: 4.196 0.002000
316: time = 4.196000 loss = 8.571429
'X15 lambda = 0.0167
alpha = 0.016662 lossBound = -0.000001 W1 = 0.171056 N1 = 0.174736 deltaLoss = -0.000006
Updating 1 features
Updating 1 features
NewtonStep: 4.23 0.005000
NewtonStep: 4.234 0.006000
increaseLambda: 4.232 0.002000
376: time = 4.232000 loss = 8.156522
'X03 lambda = -2.5181
alpha = -0.067473 lossBound = -0.000001 W1 = 0.011234 N1 = 0.010233 deltaLoss = -0.000004
Search: 4.013 0.004000
increaseLambda: 4.235 0.001000
341: time = 4.236000 loss = 8.982709
'X02__rev lambda = -0.0300
alpha = -0.009252 lossBound = -0.000000 W1 = 0.038923 N1 = 0.036788 deltaLoss = -0.000000
Loss was 8.299708174976102, now 8.298901470686685, delta -0.000807
parallelUpdate: 4.217 0.091000
Updating 1 features
NewtonStep: 4.202 0.006000
increaseLambda: 4.016 0.003000
89: time = 4.016000 loss = 6.854457
'X02__rev lambda = -0.3956
alpha = -0.395637 lossBound = -0.000136 W1 = 0.027179 N1 = 0.025828 deltaLoss = -0.000420
Updating 57 features
increaseLambda: 4.203 0.001000
317: time = 4.203000 loss = 8.571424
'X15__rev lambda = 0.1529
alpha = 0.058902 lossBound = -0.000001 W1 = 0.021328 N1 = 0.022535 deltaLoss = -0.000005
Updating 1 features
NewtonStep: 4.237 0.005000
Updating 0 features
Updating 0 features
NewtonStep: 4.222 0.005000
increaseLambda: 4.238 0.001000
Undoing contribution: was 5.823748046984617E-4 now 5.800562952375982E-4
377: time = 4.238000 loss = 8.156520
'X03__rev lambda = -0.1211
alpha = 0.018730 lossBound = -0.000000 W1 = 0.109470 N1 = 0.106941 deltaLoss = -0.000002
NewtonStep: 4.242 0.006000
increaseLambda: 4.224 0.002000
331: time = 4.224000 loss = 8.298851
'X08__rev lambda = -0.7353
alpha = -0.110976 lossBound = -0.000006 W1 = 0.076359 N1 = 0.074411 deltaLoss = -0.000051
Updating 4 features
increaseLambda: 4.243 0.001000
Undoing contribution: was 0.00574284391553158 now 0.005742457243633524
342: time = 4.243000 loss = 8.982709
'X02__rev lambda = -0.0598
alpha = 0.008718 lossBound = -0.000000 W1 = 0.046404 N1 = 0.044160 deltaLoss = -0.000000
NewtonStep: 3.976 0.035000
Updating 2 features
Updating 1 features
NewtonStep: 3.92 0.037000
NewtonStep: 4.209 0.006000
Updating 3 features
NewtonStep: 3.962 0.023000
increaseLambda: 4.21 0.001000
318: time = 4.210000 loss = 8.571412
'X15__rev lambda = -4.8706
alpha = -0.168501 lossBound = -0.000002 W1 = 0.005416 N1 = 0.004413 deltaLoss = -0.000012
Updating 2 features
increaseLambda: 3.979 0.003000
Undoing: newLoss 6.8445042231361395, oldLoss 6.843881374085646, deltaLossBound -1.1980692874674742E-4
NewtonStep: 4.244 0.006000
Updating 2 features
Updating 0 features
increaseLambda: 3.922 0.002000
76: time = 3.922000 loss = 6.854408
'X02 lambda = -0.8363
alpha = -0.836277 lossBound = -0.000212 W1 = 0.059958 N1 = 0.061465 deltaLoss = -0.000482
NewtonStep: 3.968 0.024000
NewtonStep: 4.229 0.005000
increaseLambda: 3.965 0.003000
Undoing: newLoss 6.84051060498351, oldLoss 6.839622485252301, deltaLossBound -5.2316259498568906E-5
increaseLambda: 4.245 0.001000
Undoing contribution: was 0.005171523279842907 now 0.005169728276569776
378: time = 4.245000 loss = 8.156518
'X03 lambda = -0.5283
alpha = 0.052891 lossBound = -0.000000 W1 = 0.007180 N1 = 0.006180 deltaLoss = -0.000002
Updating 0 features
Updating 3 features
increaseLambda: 4.23 0.001000
Undoing contribution: was 0.0029062864388500363 now 0.0028839597358107814
332: time = 4.230000 loss = 8.298829
'X08 lambda = 0.1248
alpha = -0.040268 lossBound = -0.000012 W1 = 0.051522 N1 = 0.055190 deltaLoss = -0.000022
increaseLambda: 3.981 0.002000
NewtonStep: 3.963 0.025000
NewtonStep: 4.249 0.006000
Updating 3 features
NewtonStep: 4.019 0.024000
increaseLambda: 3.97 0.002000
97: time = 3.970000 loss = 6.863855
'X19__rev lambda = -0.6650
alpha = -0.152967 lossBound = -0.000206 W1 = 0.142733 N1 = 0.137929 deltaLoss = -0.000559
increaseLambda: 3.967 0.002000
Updating 2 features
NewtonStep: 4.0 0.027000
increaseLambda: 4.251 0.002000
Undoing: newLoss 8.983647568452112, oldLoss 8.982708637303599, deltaLossBound -9.563938432200901E-8
Updating 3 features
Newton: returning 0.09471509994314688 
Updating 4 features
Updating 1 features
NewtonStep: 3.961 0.046000
NewtonStep: 4.216 0.006000
increaseLambda: 3.966 0.003000
Undoing: newLoss 6.856469069418023, oldLoss 6.856458195134457, deltaLossBound -1.1856221006891016E-4
increaseLambda: 4.022 0.003000
Undoing: newLoss 6.843594507128127, oldLoss 6.842694575331033, deltaLossBound -3.9117227256363384E-5
Search: 3.97 0.003000
increaseLambda: 4.253 0.002000
Updating 1 features
Search: 3.985 0.004000
NewtonStep: 4.25 0.005000
increaseLambda: 4.218 0.002000
Undoing: newLoss 8.572413761431632, oldLoss 8.57141234236934, deltaLossBound -1.0941619549796583E-6
increaseLambda: 4.003 0.003000
78: time = 4.003000 loss = 6.875061
'X12__rev lambda = 0.5591
alpha = 0.559084 lossBound = -0.000617 W1 = 0.236346 N1 = 0.230492 deltaLoss = -0.001218
Updating 0 features
NewtonStep: 4.235 0.005000
increaseLambda: 4.252 0.002000
379: time = 4.252000 loss = 8.156517
'X03 lambda = -2.5494
alpha = -0.031334 lossBound = -0.000000 W1 = 0.011233 N1 = 0.010233 deltaLoss = -0.000001
increaseLambda: 4.219 0.001000
increaseLambda: 4.024 0.002000
increaseLambda: 3.969 0.003000
increaseLambda: 3.972 0.002000
103: time = 3.973000 loss = 6.839504
'X18__rev lambda = -0.0412
alpha = -0.041178 lossBound = -0.000052 W1 = 0.442646 N1 = 0.434649 deltaLoss = -0.000118
increaseLambda: 4.237 0.002000
Undoing contribution: was 0.02811248026121185 now 0.02810623887619237
333: time = 4.237000 loss = 8.298822
'X08 lambda = -0.4320
alpha = 0.017166 lossBound = -0.000003 W1 = 0.094542 N1 = 0.089931 deltaLoss = -0.000006
increaseLambda: 3.965 0.004000
Undoing: newLoss 6.88749876572119, oldLoss 6.887275295660184, deltaLossBound -1.1464482484004225E-4
increaseLambda: 3.988 0.003000
87: time = 3.988000 loss = 6.843438
'X12__rev lambda = 0.1545
alpha = 0.154529 lossBound = -0.000120 W1 = 0.203471 N1 = 0.207602 deltaLoss = -0.000443
Search: 4.258 0.005000
Updating 3 features
NewtonStep: 3.939 0.030000
Search: 4.028 0.004000
Search: 4.223 0.004000
Search: 3.973 0.004000
increaseLambda: 4.259 0.001000
343: time = 4.260000 loss = 8.982708
'X02__rev lambda = -0.0063
alpha = -0.006306 lossBound = -0.000000 W1 = 0.084016 N1 = 0.081369 deltaLoss = -0.000000
Updating 2 features
increaseLambda: 3.969 0.004000
NewtonStep: 4.257 0.005000
Updating 0 features
increaseLambda: 4.225 0.002000
319: time = 4.225000 loss = 8.571405
'X15__rev lambda = 0.0825
alpha = 0.082470 lossBound = -0.000001 W1 = 0.021145 N1 = 0.022304 deltaLoss = -0.000007
NewtonStep: 4.248 0.011000
increaseLambda: 4.265 0.008000
Undoing contribution: was 0.005169728276569776 now 0.005168891298463398
380: time = 4.265000 loss = 8.156516
'X03 lambda = -0.4923
alpha = 0.035986 lossBound = -0.000000 W1 = 0.007180 N1 = 0.006180 deltaLoss = -0.000001
increaseLambda: 3.948 0.009000
Undoing: newLoss 7.007125077917674, oldLoss 7.007683478766202, deltaLossBound -6.835560778247362E-4
increaseLambda: 4.037 0.009000
97: time = 4.037000 loss = 6.842549
'X15__rev lambda = -0.5487
alpha = -0.548725 lossBound = -0.000039 W1 = 0.003955 N1 = 0.002987 deltaLoss = -0.000146
increaseLambda: 4.25 0.002000
Undoing: newLoss 8.299617748235876, oldLoss 8.298822367694216, deltaLossBound -5.0377330409293684E-6
increaseLambda: 3.983 0.010000
86: time = 3.983000 loss = 6.855640
'X03__rev lambda = -0.4130
alpha = -0.413033 lossBound = -0.000119 W1 = 0.096550 N1 = 0.094736 deltaLoss = -0.000819
increaseLambda: 4.251 0.001000
increaseLambda: 3.951 0.003000
Search: 3.98 0.011000
Updating 0 features
NewtonStep: 4.272 0.012000
Updating 1 features
NewtonStep: 4.237 0.012000
Updating 2 features
NewtonStep: 4.27 0.005000
increaseLambda: 4.274 0.002000
344: time = 4.274000 loss = 8.982708
'X02 lambda = -0.8537
alpha = -0.011041 lossBound = -0.000000 W1 = 0.027857 N1 = 0.026306 deltaLoss = -0.000000
Search: 3.954 0.003000
increaseLambda: 4.238 0.001000
Undoing contribution: was 0.0016941205965227055 now 0.001680027908183743
320: time = 4.238000 loss = 8.571391
'X15__rev lambda = 0.4857
alpha = -0.071752 lossBound = -0.000003 W1 = 0.031170 N1 = 0.032800 deltaLoss = -0.000014
increaseLambda: 4.272 0.002000
381: time = 4.272000 loss = 8.156516
'X03 lambda = -2.5790
alpha = -0.029611 lossBound = -0.000000 W1 = 0.011233 N1 = 0.010233 deltaLoss = -0.000001
increaseLambda: 3.984 0.004000
75: time = 3.984000 loss = 6.887067
'X12__rev lambda = -0.8788
Search: 4.256 0.005000
alpha = -0.878789 lossBound = -0.000115 W1 = 0.003936 N1 = 0.003432 deltaLoss = -0.000209
Loss was 6.854456608886866, now 6.854154298166598, delta -0.000302
parallelUpdate: 4.054 0.038000
increaseLambda: 4.258 0.002000
334: time = 4.258000 loss = 8.298767
'X08__rev lambda = 0.1217
alpha = 0.121684 lossBound = -0.000005 W1 = 0.225533 N1 = 0.227605 deltaLoss = -0.000055
increaseLambda: 3.957 0.003000
76: time = 3.957000 loss = 7.006460
'X08 lambda = -0.2715
alpha = -0.271464 lossBound = -0.000684 W1 = 0.076392 N1 = 0.072937 deltaLoss = -0.001223
Updating 0 features
NewtonStep: 4.279 0.005000
Updating 2 features
Updating 3 features
NewtonStep: 4.244 0.006000
Updating 2 features
Updating 2 features
NewtonStep: 4.0 0.030000
NewtonStep: 4.277 0.005000
increaseLambda: 4.28 0.001000
Undoing contribution: was 0.013317829301856446 now 0.013317149070845372
345: time = 4.280000 loss = 8.982707
'X02 lambda = -0.9718
alpha = 0.023204 lossBound = -0.000000 W1 = 0.012749 N1 = 0.011648 deltaLoss = -0.000001
NewtonStep: 3.956 0.034000
Updating 0 features
increaseLambda: 4.246 0.002000
321: time = 4.246000 loss = 8.571381
'X15__rev lambda = 0.1911
alpha = 0.081004 lossBound = -0.000001 W1 = 0.021225 N1 = 0.022427 deltaLoss = -0.000010
increaseLambda: 4.279 0.002000
382: time = 4.279000 loss = 8.156510
X03: lambda = 1.3859 min = 17.6394 max = 76.5009
alpha = 0.041287 lossBound = -0.000000 W1 = 0.558675 N1 = 0.559675 deltaLoss = -0.000006
NewtonStep: 4.263 0.005000
increaseLambda: 4.003 0.003000
Undoing contribution: was 0.00607670843774199 now 0.005539450759172388
98: time = 4.003000 loss = 6.863318
'X01.1 lambda = -1.3387
alpha = 0.537633 lossBound = -0.000140 W1 = 0.018108 N1 = 0.016446 deltaLoss = -0.000537
increaseLambda: 4.264 0.001000
Undoing contribution: was 0.02810623887619237 now 0.028044389980740127
335: time = 4.264000 loss = 8.298705
'X08 lambda = -0.3774
alpha = 0.054582 lossBound = -0.000031 W1 = 0.094572 N1 = 0.089931 deltaLoss = -0.000062
increaseLambda: 3.958 0.002000
Undoing: newLoss 6.861771618136638, oldLoss 6.8544079695782045, deltaLossBound -2.573412868007479E-4
Updating 3 features
Updating 0 features
NewtonStep: 4.002 0.029000
NewtonStep: 4.285 0.005000
increaseLambda: 3.961 0.003000
increaseLambda: 4.287 0.002000
346: time = 4.287000 loss = 8.982707
'X02 lambda = -0.8688
alpha = -0.015065 lossBound = -0.000000 W1 = 0.027857 N1 = 0.026306 deltaLoss = -0.000001
Updating 2 features
Updating 2 features
Reducing newton stepsize from -0.23361296669433215 to -0.08001298320426053
NewtonStep: 4.036 0.033000
NewtonStep: 4.251 0.005000
Updating 1 features
increaseLambda: 4.005 0.003000
Undoing contribution: was 0.027241106097927324 now 0.027122419178794575
104: time = 4.005000 loss = 6.839386
'X18__rev lambda = -0.0315
alpha = 0.049320 lossBound = -0.000058 W1 = 0.282700 N1 = 0.275746 deltaLoss = -0.000119
Updating 3 features
Updating 0 features
NewtonStep: 4.02 0.032000
NewtonStep: 4.285 0.006000
Search: 3.963 0.002000
NewtonStep: 4.269 0.005000
increaseLambda: 4.253 0.002000
Undoing contribution: was 0.001680027908183743 now 0.0016701703796871612
322: time = 4.253000 loss = 8.571371
'X15__rev lambda = 0.4256
alpha = -0.060063 lossBound = -0.000002 W1 = 0.031170 N1 = 0.032800 deltaLoss = -0.000010
increaseLambda: 4.287 0.002000
Undoing contribution: was 5.800562952375982E-4 now 5.748137991576824E-4
383: time = 4.287000 loss = 8.156505
'X03__rev lambda = -0.0929
alpha = 0.028178 lossBound = -0.000001 W1 = 0.109470 N1 = 0.106941 deltaLoss = -0.000005
increaseLambda: 4.271 0.002000
Undoing contribution: was 0.0028839597358107814 now 0.0028693057048532087
336: time = 4.271000 loss = 8.298691
'X08 lambda = 0.0921
alpha = -0.032693 lossBound = -0.000008 W1 = 0.051517 N1 = 0.055190 deltaLoss = -0.000015
increaseLambda: 4.039 0.003000
Undoing contribution: was 0.027209305618152844 now 0.0258588663166577
79: time = 4.039000 loss = 6.873711
'X18__rev lambda = 0.0000
alpha = -0.080013 lossBound = -0.000901 W1 = 0.645220 N1 = 0.638606 deltaLoss = -0.001350
increaseLambda: 3.966 0.003000
77: time = 3.966000 loss = 6.853848
'X08 lambda = 0.8538
alpha = 0.853837 lossBound = -0.000257 W1 = 0.003142 N1 = 0.004248 deltaLoss = -0.000560
Updating 3 features
increaseLambda: 4.023 0.003000
Undoing: newLoss 6.843718271517126, oldLoss 6.843438214853678, deltaLossBound -1.990324000071886E-4
Updating 0 features
NewtonStep: 4.061 0.024000
NewtonStep: 4.292 0.005000
increaseLambda: 4.293 0.001000
Undoing contribution: was 0.013317149070845372 now 0.013316649956745988
347: time = 4.293000 loss = 8.982706
'X02 lambda = -0.9519
alpha = 0.019859 lossBound = -0.000000 W1 = 0.012749 N1 = 0.011648 deltaLoss = -0.000000
Updating 3 features
increaseLambda: 4.026 0.003000
increaseLambda: 4.063 0.002000
Undoing contribution: was 0.1266845736040522 now 0.1264378500325706
98: time = 4.063000 loss = 6.842302
'X14__rev lambda = 0.1205
Reducing newton stepsize from -0.231715768110513 to -0.14437883954427255
NewtonStep: 4.008 0.025000
Updating 0 features
alpha = -0.111259 lossBound = -0.000061 W1 = 0.786957 N1 = 0.791440 deltaLoss = -0.000247
Updating 0 features
Updating 1 features
NewtonStep: 4.292 0.005000
NewtonStep: 4.259 0.006000
NewtonStep: 4.276 0.005000
increaseLambda: 4.293 0.001000
384: time = 4.293000 loss = 8.156500
X03: lambda = 1.4242 min = 17.6394 max = 76.5009
alpha = 0.038295 lossBound = -0.000000 W1 = 0.558675 N1 = 0.559675 deltaLoss = -0.000005
increaseLambda: 4.277 0.001000
Undoing contribution: was 0.028044389980740127 now 0.028032313505792963
337: time = 4.277000 loss = 8.298679
increaseLambda: 4.26 0.001000
'X08 lambda = -0.3535
323: time = 4.260000 loss = 8.571362
alpha = 0.023890 lossBound = -0.000006 W1 = 0.094545 N1 = 0.089931 deltaLoss = -0.000012
'X15__rev lambda = 0.2307
alpha = 0.077859 lossBound = -0.000001 W1 = 0.021329 N1 = 0.022535 deltaLoss = -0.000009
increaseLambda: 4.011 0.003000
Undoing contribution: was 0.12577304247470075 now 0.12491911135210373
87: time = 4.011000 loss = 6.854786
'X14__rev lambda = 0.0000
alpha = -0.144379 lossBound = -0.000228 W1 = 0.790175 N1 = 0.791440 deltaLoss = -0.000854
Updating 0 features
Search: 4.03 0.004000
NewtonStep: 4.298 0.005000
increaseLambda: 4.299 0.001000
348: time = 4.299000 loss = 8.982706
'X02 lambda = -0.8817
alpha = -0.012917 lossBound = -0.000000 W1 = 0.027857 N1 = 0.026306 deltaLoss = -0.000000
increaseLambda: 4.033 0.003000
88: time = 4.033000 loss = 6.843020
'X19__rev lambda = -0.2281
alpha = -0.228138 lossBound = -0.000199 W1 = 0.137201 N1 = 0.135819 deltaLoss = -0.000418
Updating 1 features
Updating 0 features
NewtonStep: 4.298 0.005000
NewtonStep: 4.283 0.006000
Updating 0 features
NewtonStep: 4.276 0.016000
increaseLambda: 4.309 0.011000
Undoing contribution: was 5.748137991576824E-4 now 5.701728900286879E-4
385: time = 4.309000 loss = 8.156495
'X03__rev lambda = -0.0664
alpha = 0.026506 lossBound = -0.000001 W1 = 0.109470 N1 = 0.106941 deltaLoss = -0.000005
increaseLambda: 4.294 0.011000
Undoing contribution: was 0.0028693057048532087 now 0.002858275874028526
338: time = 4.294000 loss = 8.298668
'X08 lambda = 0.0637
alpha = -0.028422 lossBound = -0.000006 W1 = 0.051516 N1 = 0.055190 deltaLoss = -0.000011
increaseLambda: 4.277 0.001000
Undoing contribution: was 0.0016701703796871612 now 0.001661019613618717
324: time = 4.277000 loss = 8.571353
'X15__rev lambda = 0.3678
alpha = -0.057857 lossBound = -0.000002 W1 = 0.031170 N1 = 0.032800 deltaLoss = -0.000009
Updating 0 features
Updating 4 features
NewtonStep: 4.315 0.016000
Updating 4 features
NewtonStep: 4.093 0.039000
NewtonStep: 3.995 0.038000
Updating 2 features
increaseLambda: 4.316 0.001000
Undoing contribution: was 0.013316649956745988 now 0.013316282457118814
349: time = 4.316000 loss = 8.982705
'X02 lambda = -0.9349
alpha = 0.017028 lossBound = -0.000000 W1 = 0.012749 N1 = 0.011648 deltaLoss = -0.000000
NewtonStep: 4.036 0.033000
Updating 1 features
NewtonStep: 4.315 0.006000
increaseLambda: 3.998 0.003000
77: time = 3.998000 loss = 7.005104
'X08 lambda = 1.3218
alpha = 0.763301 lossBound = -0.000647 W1 = 0.018116 N1 = 0.019107 deltaLoss = -0.001356
Updating 0 features
Updating 0 features
increaseLambda: 4.097 0.004000
Undoing contribution: was 0.0016976551071028205 now 0.0014429120209635564
91: time = 4.097000 loss = 6.853900
'X18__rev lambda = -0.3253
alpha = 0.118251 lossBound = -0.000108 W1 = 0.101347 N1 = 0.096981 deltaLoss = -0.000255
NewtonStep: 4.283 0.006000
increaseLambda: 4.039 0.003000
Undoing contribution: was 9.446226290669921E-4 now 5.177759930185752E-4
99: time = 4.039000 loss = 6.862891
'X08 lambda = 0.6362
increaseLambda: 4.316 0.001000
386: time = 4.316000 loss = 8.156494
alpha = -0.559228 lossBound = -0.000227 W1 = 0.003557 N1 = 0.004349 deltaLoss = -0.000427
NewtonStep: 4.3 0.006000
'X03 lambda = -2.6130
alpha = -0.033980 lossBound = -0.000000 W1 = 0.011233 N1 = 0.010233 deltaLoss = -0.000001
increaseLambda: 4.284 0.001000
Undoing: newLoss 8.572353203234202, oldLoss 8.57135287271995, deltaLossBound -1.2926214941004924E-6
Updating 2 features
increaseLambda: 4.301 0.001000
339: time = 4.301000 loss = 8.298624
'X08__rev lambda = -1.1620
alpha = -0.103523 lossBound = -0.000005 W1 = 0.076552 N1 = 0.074603 deltaLoss = -0.000044
NewtonStep: 4.03 0.046000
Updating 3 features
Updating 0 features
NewtonStep: 4.038 0.033000
increaseLambda: 4.286 0.002000
NewtonStep: 4.322 0.006000
increaseLambda: 4.323 0.001000
350: time = 4.323000 loss = 8.982705
'X02 lambda = -0.8928
alpha = -0.011079 lossBound = -0.000000 W1 = 0.027857 N1 = 0.026306 deltaLoss = -0.000000
Updating 1 features
NewtonStep: 4.321 0.005000
increaseLambda: 4.041 0.003000
105: time = 4.041000 loss = 6.839255
'X18__rev lambda = -0.1930
alpha = -0.049102 lossBound = -0.000057 W1 = 0.436947 N1 = 0.429603 deltaLoss = -0.000130
increaseLambda: 4.033 0.003000
Undoing: newLoss 6.887690411909629, oldLoss 6.8870666305332096, deltaLossBound -3.93429857868028E-4
increaseLambda: 4.322 0.001000
387: time = 4.322000 loss = 8.156487
X03: lambda = 1.4684 min = 17.6394 max = 76.5009
alpha = 0.044262 lossBound = -0.000000 W1 = 0.558675 N1 = 0.559675 deltaLoss = -0.000007
Search: 4.289 0.003000
Updating 1 features
NewtonStep: 4.308 0.007000
increaseLambda: 4.291 0.002000
325: time = 4.291000 loss = 8.571345
'X15__rev lambda = 0.0889
alpha = 0.088946 lossBound = -0.000001 W1 = 0.021494 N1 = 0.022661 deltaLoss = -0.000008
Updating 3 features
Updating 2 features
NewtonStep: 4.077 0.038000
Updating 3 features
NewtonStep: 4.003 0.037000
NewtonStep: 4.097 0.034000
increaseLambda: 4.309 0.001000
Undoing: newLoss 8.299420910976556, oldLoss 8.298623593610477, deltaLossBound -4.954305319424E-6
increaseLambda: 4.037 0.004000
Updating 0 features
NewtonStep: 4.329 0.006000
increaseLambda: 4.311 0.002000
Updating 1 features
increaseLambda: 4.33 0.001000
Undoing contribution: was 0.013316282457118814 now 0.013316011769712102
351: time = 4.330000 loss = 8.982705
'X02 lambda = -0.9203
NewtonStep: 4.327 0.005000
alpha = 0.014604 lossBound = -0.000000 W1 = 0.012749 N1 = 0.011648 deltaLoss = -0.000000
increaseLambda: 4.08 0.003000
80: time = 4.080000 loss = 6.872494
'X19__rev lambda = -0.4712
alpha = -0.471172 lossBound = -0.000689 W1 = 0.139106 N1 = 0.142236 deltaLoss = -0.001217
increaseLambda: 4.1 0.003000
Undoing contribution: was 0.03317040570720456 now 0.033033645017699925
99: time = 4.100000 loss = 6.842166
'X18__rev lambda = -0.1161
alpha = 0.052728 lossBound = -0.000067 W1 = 0.282703 N1 = 0.275746 deltaLoss = -0.000137
increaseLambda: 4.006 0.003000
78: time = 4.006000 loss = 6.852884
'X03__rev lambda = -1.1931
alpha = -1.193072 lossBound = -0.000221 W1 = 0.042026 N1 = 0.043055 deltaLoss = -0.000963
Updating 3 features
NewtonStep: 4.045 0.034000
increaseLambda: 4.329 0.002000
Undoing contribution: was 5.701728900286879E-4 now 5.651859552311306E-4
388: time = 4.329000 loss = 8.156482
'X03__rev lambda = -0.0389
alpha = 0.027478 lossBound = -0.000001 W1 = 0.109470 N1 = 0.106941 deltaLoss = -0.000005
Updating 0 features
NewtonStep: 4.296 0.005000
Search: 4.042 0.005000
increaseLambda: 4.298 0.002000
Undoing contribution: was 0.001661019613618717 now 0.001648970458162222
326: time = 4.298000 loss = 8.571333
'X15__rev lambda = 0.3015
alpha = -0.066285 lossBound = -0.000002 W1 = 0.031170 N1 = 0.032800 deltaLoss = -0.000012
increaseLambda: 4.049 0.004000
Undoing: newLoss 6.8547285617643094, oldLoss 6.854785750425405, deltaLossBound -1.439619095046021E-4
Search: 4.316 0.005000
Updating 3 features
Updating 0 features
NewtonStep: 4.335 0.005000
NewtonStep: 4.067 0.034000
increaseLambda: 4.317 0.001000
340: time = 4.317000 loss = 8.298569
'X08__rev lambda = 0.1208
alpha = 0.120751 lossBound = -0.000005 W1 = 0.225112 N1 = 0.227188 deltaLoss = -0.000054
increaseLambda: 4.337 0.002000
352: time = 4.337000 loss = 8.982704
'X02 lambda = -0.1136
alpha = -0.014290 lossBound = -0.000000 W1 = 0.014020 N1 = 0.012872 deltaLoss = -0.000000
Updating 1 features
NewtonStep: 4.334 0.005000
increaseLambda: 4.046 0.004000
76: time = 4.046000 loss = 6.886410
'X12__rev lambda = 0.5687
alpha = 0.568672 lossBound = -0.000393 W1 = 0.045914 N1 = 0.045241 deltaLoss = -0.000657
increaseLambda: 4.052 0.003000
increaseLambda: 4.335 0.001000
389: time = 4.335000 loss = 8.156478
X03: lambda = 1.5058 min = 17.6394 max = 76.5009
alpha = 0.037348 lossBound = -0.000000 W1 = 0.558675 N1 = 0.559675 deltaLoss = -0.000005
Updating 25 features
increaseLambda: 4.07 0.003000
Undoing: newLoss 6.843666180551623, oldLoss 6.843019916925772, deltaLossBound -1.906240713687304E-4
Updating 0 features
NewtonStep: 4.304 0.006000
increaseLambda: 4.305 0.001000
Undoing contribution: was 0.012622461344626043 now 0.012617951217186526
327: time = 4.305000 loss = 8.571328
'X15__rev lambda = -0.2183
alpha = 0.015951 lossBound = -0.000001 W1 = 0.160326 N1 = 0.156125 deltaLoss = -0.000005
increaseLambda: 4.073 0.003000
Updating 1 features
Updating 0 features
NewtonStep: 4.323 0.006000
Search: 4.056 0.004000
NewtonStep: 4.342 0.005000
Updating 3 features
increaseLambda: 4.343 0.001000
Undoing contribution: was 0.013316011769712102 now 0.013315728853109957
353: time = 4.343000 loss = 8.982704
'X02 lambda = -0.9053
alpha = 0.014931 lossBound = -0.000000 W1 = 0.012749 N1 = 0.011648 deltaLoss = -0.000000
increaseLambda: 4.324 0.001000
Undoing contribution: was 0.028032313505792963 now 0.027963007143506437
341: time = 4.324000 loss = 8.298500
'X08 lambda = -0.2956
Reducing stepsize from 8.12931555378574 to 1.1865041621928705
Reducing stepsize from 1.1865041621928705 to 0.14084204609047357
Newton: returning 0.14084204609047357 
alpha = 0.057857 lossBound = -0.000035 W1 = 0.094575 N1 = 0.089931 deltaLoss = -0.000069
Updating 1 features
NewtonStep: 4.063 0.024000
increaseLambda: 4.059 0.003000
88: time = 4.059000 loss = 6.853908
'X02 lambda = -0.4063
alpha = -0.406286 lossBound = -0.000144 W1 = 0.124809 N1 = 0.123241 deltaLoss = -0.000877
Search: 4.077 0.004000
increaseLambda: 4.066 0.003000
Undoing contribution: was 0.009621394887141093 now 0.0092785352475302
100: time = 4.066000 loss = 6.862548
'X15__rev lambda = 1.5183
alpha = -0.154940 lossBound = -0.000099 W1 = 0.105190 N1 = 0.108789 deltaLoss = -0.000343
Updating 0 features
Updating 2 features
NewtonStep: 4.311 0.006000
NewtonStep: 4.027 0.029000
Updating 0 features
increaseLambda: 4.312 0.001000
Undoing: newLoss 8.572252625477383, oldLoss 8.571328021589844, deltaLossBound -6.221436978263602E-7
Updating 0 features
NewtonStep: 4.348 0.005000
Updating 3 features
increaseLambda: 4.08 0.003000
89: time = 4.080000 loss = 6.842537
'X12__rev lambda = 0.2550
alpha = 0.254974 lossBound = -0.000191 W1 = 0.109085 N1 = 0.110830 deltaLoss = -0.000483
Updating 57 features
NewtonStep: 4.329 0.005000
NewtonStep: 4.074 0.033000
Updating 3 features
increaseLambda: 4.358 0.010000
354: time = 4.358000 loss = 8.982704
'X02 lambda = -0.1278
alpha = -0.014248 lossBound = -0.000000 W1 = 0.014020 N1 = 0.012872 deltaLoss = -0.000000
increaseLambda: 4.322 0.010000
NewtonStep: 4.136 0.039000
increaseLambda: 4.339 0.010000
Undoing contribution: was 0.002858275874028526 now 0.0028443702049980478
342: time = 4.339000 loss = 8.298486
'X08 lambda = 0.0318
alpha = -0.031864 lossBound = -0.000008 W1 = 0.051517 N1 = 0.055190 deltaLoss = -0.000014
increaseLambda: 4.039 0.012000
Undoing: newLoss 7.008485756321991, oldLoss 7.005104255822272, deltaLossBound -3.6389433159803985E-4
Loss was 8.156477563738317, now 8.156456095807693, delta -0.000021
parallelUpdate: 4.356 0.021000
increaseLambda: 4.077 0.003000
Undoing: newLoss 6.839989490234998, oldLoss 6.839255488092621, deltaLossBound -5.4666754274392384E-5
increaseLambda: 4.139 0.003000
92: time = 4.139000 loss = 6.853619
'X18__rev lambda = -0.1957
alpha = -0.071905 lossBound = -0.000126 W1 = 0.398864 N1 = 0.391506 deltaLoss = -0.000281
increaseLambda: 4.042 0.003000
increaseLambda: 4.079 0.002000
Search: 4.327 0.005000
Updating 0 features
Updating 4 features
Updating 0 features
NewtonStep: 4.345 0.006000
NewtonStep: 4.133 0.033000
NewtonStep: 4.364 0.006000
Updating 1 features
NewtonStep: 4.362 0.006000
increaseLambda: 4.329 0.002000
328: time = 4.329000 loss = 8.571325
'X15 lambda = 0.0118
alpha = 0.011848 lossBound = -0.000001 W1 = 0.171142 N1 = 0.174782 deltaLoss = -0.000003
increaseLambda: 4.346 0.001000
Undoing contribution: was 0.027963007143506437 now 0.027951654780176163
343: time = 4.346000 loss = 8.298475
'X08 lambda = -0.2725
alpha = 0.023162 lossBound = -0.000006 W1 = 0.094545 N1 = 0.089931 deltaLoss = -0.000011
Search: 4.046 0.004000
Search: 4.083 0.004000
increaseLambda: 4.366 0.002000
Undoing contribution: was 0.013315728853109957 now 0.013315447632898395
355: time = 4.366000 loss = 8.982704
'X02 lambda = -0.8905
alpha = 0.014885 lossBound = -0.000000 W1 = 0.012749 N1 = 0.011648 deltaLoss = -0.000000
increaseLambda: 4.363 0.001000
Undoing contribution: was 1.6233058109275064E-5 now 1.05118244944113E-5
391: time = 4.363000 loss = 8.156450
'X03__rev lambda = -0.0554
alpha = 0.029444 lossBound = -0.000001 W1 = 0.109228 N1 = 0.106700 deltaLoss = -0.000006
Updating 3 features
NewtonStep: 4.116 0.036000
increaseLambda: 4.136 0.003000
Undoing: newLoss 6.842969448783858, oldLoss 6.8421655907519545, deltaLossBound -6.942904953174804E-5
Updating 2 features
increaseLambda: 4.085 0.002000
106: time = 4.085000 loss = 6.839133
'X19__rev lambda = -0.1170
alpha = -0.117026 lossBound = -0.000055 W1 = 0.147474 N1 = 0.144414 deltaLoss = -0.000123
NewtonStep: 4.043 0.037000
increaseLambda: 4.049 0.003000
78: time = 4.049000 loss = 7.003939
'X02__rev lambda = 1.0535
alpha = 1.053473 lossBound = -0.000364 W1 = 0.012266 N1 = 0.013007 deltaLoss = -0.001165
increaseLambda: 4.119 0.003000
increaseLambda: 4.139 0.003000
Undoing contribution: was 0.09059096088451135 now 0.0881481889906014
81: time = 4.119000 loss = 6.870051
'X18__rev lambda = 0.0661
alpha = -0.262293 lossBound = -0.000901 W1 = 0.693334 N1 = 0.700413 deltaLoss = -0.002443
Updating 0 features
NewtonStep: 4.351 0.005000
Updating 1 features
increaseLambda: 4.046 0.003000
79: time = 4.046000 loss = 6.851556
'X15__rev lambda = 0.8619
alpha = 0.861880 lossBound = -0.000804 W1 = 0.101035 N1 = 0.095716 deltaLoss = -0.001328
Updating 0 features
NewtonStep: 4.368 0.005000
Updating 0 features
increaseLambda: 4.353 0.002000
Undoing contribution: was 0.0028443702049980478 now 0.0028340096260237478
344: time = 4.353000 loss = 8.298464
'X08 lambda = 0.0042
alpha = -0.027560 lossBound = -0.000006 W1 = 0.051515 N1 = 0.055190 deltaLoss = -0.000010
NewtonStep: 4.372 0.006000
NewtonStep: 4.336 0.007000
increaseLambda: 4.37 0.002000
392: time = 4.370000 loss = 8.156449
'X03 lambda = -2.7183
alpha = -0.038685 lossBound = -0.000000 W1 = 0.011233 N1 = 0.010233 deltaLoss = -0.000001
Search: 4.142 0.003000
increaseLambda: 4.373 0.001000
356: time = 4.373000 loss = 8.982703
'X02 lambda = -0.1420
alpha = -0.014205 lossBound = -0.000000 W1 = 0.014020 N1 = 0.012872 deltaLoss = -0.000000
increaseLambda: 4.338 0.002000
329: time = 4.338000 loss = 8.571321
'X15 lambda = -2.0383
alpha = -0.034795 lossBound = -0.000001 W1 = 0.037176 N1 = 0.035491 deltaLoss = -0.000004
Updating 85 features
increaseLambda: 4.145 0.003000
100: time = 4.145000 loss = 6.841918
'X12__rev lambda = 0.1204
alpha = 0.120445 lossBound = -0.000069 W1 = 0.190837 N1 = 0.194907 deltaLoss = -0.000248
Updating 0 features
NewtonStep: 4.358 0.005000
Updating 3 features
Updating 1 features
NewtonStep: 4.375 0.005000
Updating 3 features
NewtonStep: 4.098 0.032000
increaseLambda: 4.359 0.001000
Undoing contribution: was 0.027951654780176163 now 0.027942675183549006
345: time = 4.359000 loss = 8.298455
'X08 lambda = -0.2519
alpha = 0.020596 lossBound = -0.000004 W1 = 0.094544 N1 = 0.089931 deltaLoss = -0.000009
NewtonStep: 4.092 0.033000
Updating 0 features
increaseLambda: 4.376 0.001000
393: time = 4.376000 loss = 8.156442
X03: lambda = 1.6155 min = 17.6394 max = 76.5009
alpha = 0.043893 lossBound = -0.000000 W1 = 0.558675 N1 = 0.559675 deltaLoss = -0.000007
Newton: returning 0.06655047969639916 
NewtonStep: 4.379 0.006000
Updating 4 features
increaseLambda: 4.101 0.003000
Undoing contribution: was 0.15726372466961522 now 0.15668161430803437
101: time = 4.101000 loss = 6.861966
'X14__rev lambda = 0.2718
alpha = -0.151999 lossBound = -0.000164 W1 = 0.747754 N1 = 0.753104 deltaLoss = -0.000582
increaseLambda: 4.381 0.002000
Undoing contribution: was 0.013315447632898395 now 0.013315168098376642
357: time = 4.381000 loss = 8.982703
'X02 lambda = -0.8756
alpha = 0.014840 lossBound = -0.000000 W1 = 0.012749 N1 = 0.011648 deltaLoss = -0.000000
increaseLambda: 4.095 0.003000
Undoing contribution: was 0.0233074782081087 now 0.022321517461854578
89: time = 4.095000 loss = 6.852922
'X02 lambda = -1.0028
alpha = 1.297660 lossBound = -0.000223 W1 = 0.008597 N1 = 0.007215 deltaLoss = -0.000986
Updating 60 features
Updating 2 features
NewtonStep: 4.091 0.045000
Updating 0 features
NewtonStep: 4.365 0.006000
Updating 1 features
NewtonStep: 4.381 0.005000
increaseLambda: 4.366 0.001000
Undoing contribution: was 2.0858569489664458E-4 now 2.0060579725619132E-4
346: time = 4.366000 loss = 8.298447
'X08 lambda = 0.2151
alpha = -0.024259 lossBound = -0.000004 W1 = 0.051400 N1 = 0.055071 deltaLoss = -0.000008
increaseLambda: 4.383 0.002000
Undoing contribution: was 1.05118244944113E-5 now 5.774144606899242E-6
394: time = 4.383000 loss = 8.156438
'X03__rev lambda = -0.0286
alpha = 0.026790 lossBound = -0.000001 W1 = 0.109228 N1 = 0.106700 deltaLoss = -0.000005
increaseLambda: 4.095 0.004000
77: time = 4.095000 loss = 6.885560
'X19__rev lambda = -0.4507
alpha = -0.450692 lossBound = -0.000571 W1 = 0.134713 N1 = 0.137929 deltaLoss = -0.000850
Updating 0 features
NewtonStep: 4.387 0.006000
Updating 4 features
NewtonStep: 4.166 0.027000
increaseLambda: 4.389 0.002000
358: time = 4.389000 loss = 8.982703
'X02 lambda = -0.1562
alpha = -0.014161 lossBound = -0.000000 W1 = 0.014020 N1 = 0.012872 deltaLoss = -0.000000
Updating 0 features
NewtonStep: 4.371 0.005000
Updating 3 features
NewtonStep: 4.108 0.023000
Updating 1 features
NewtonStep: 4.388 0.005000
increaseLambda: 4.169 0.003000
Undoing contribution: was 0.010355201030202878 now 0.010042534960709006
93: time = 4.169000 loss = 6.853306
'X08__rev lambda = -2.0196
alpha = 1.042133 lossBound = -0.000095 W1 = 0.003159 N1 = 0.002013 deltaLoss = -0.000313
increaseLambda: 4.372 0.001000
Undoing: newLoss 8.299419997188595, oldLoss 8.29844730065659, deltaLossBound -3.8480790043394045E-6
increaseLambda: 4.389 0.001000
395: time = 4.389000 loss = 8.156433
X03: lambda = 1.6519 min = 17.6394 max = 76.5009
alpha = 0.036389 lossBound = -0.000000 W1 = 0.558675 N1 = 0.559675 deltaLoss = -0.000004
increaseLambda: 4.374 0.002000
increaseLambda: 4.11 0.002000
Undoing: newLoss 6.83995954690103, oldLoss 6.8391326665290855, deltaLossBound -1.0904872852616519E-4
Updating 0 features
NewtonStep: 4.395 0.006000
Updating 3 features
increaseLambda: 4.113 0.003000
NewtonStep: 4.145 0.026000
increaseLambda: 4.396 0.001000
Undoing contribution: was 0.013315168098376642 now 0.013314890239126367
359: time = 4.396000 loss = 8.982702
'X02 lambda = -0.8608
alpha = 0.014795 lossBound = -0.000000 W1 = 0.012749 N1 = 0.011648 deltaLoss = -0.000000
Updating 73 features
Search: 4.378 0.004000
Updating 1 features
Newton: returning 0.11162252086696116 
Updating 3 features
NewtonStep: 4.394 0.005000
Updating 2 features
NewtonStep: 4.078 0.029000
increaseLambda: 4.379 0.001000
347: time = 4.379000 loss = 8.298427
'X08__rev lambda = -0.1114
alpha = -0.111352 lossBound = -0.000004 W1 = 0.010027 N1 = 0.008940 deltaLoss = -0.000020
Updating 4 features
increaseLambda: 4.148 0.003000
82: time = 4.148000 loss = 6.867317
'X03__rev lambda = -1.1069
alpha = -1.106943 lossBound = -0.000477 W1 = 0.090910 N1 = 0.092627 deltaLoss = -0.002734
increaseLambda: 4.396 0.002000
Undoing contribution: was 5.774144606899242E-6 now 1.5812753213528343E-6
396: time = 4.396000 loss = 8.156429
'X03__rev lambda = -0.0034
alpha = 0.025197 lossBound = -0.000001 W1 = 0.109228 N1 = 0.106700 deltaLoss = -0.000004
NewtonStep: 4.168 0.023000
Search: 4.116 0.003000
Updating 3 features
NewtonStep: 4.089 0.043000
increaseLambda: 4.185 0.017000
101: time = 4.185000 loss = 6.841624
'X19__rev lambda = -0.2899
alpha = -0.112530 lossBound = -0.000108 W1 = 0.140525 N1 = 0.135819 deltaLoss = -0.000294
increaseLambda: 4.096 0.018000
Undoing: newLoss 7.0042173554588185, oldLoss 7.003939218363855, deltaLossBound -2.804733295866797E-4
increaseLambda: 4.133 0.017000
107: time = 4.133000 loss = 6.838855
'X12__rev lambda = 0.1925
alpha = 0.192455 lossBound = -0.000109 W1 = 0.108501 N1 = 0.110830 deltaLoss = -0.000278
increaseLambda: 4.091 0.002000
Undoing: newLoss 6.851150322521212, oldLoss 6.851556161711852, deltaLossBound -6.183412602999256E-4
Updating 0 features
NewtonStep: 4.398 0.019000
Updating 3 features
Updating 1 features
NewtonStep: 4.138 0.037000
NewtonStep: 4.415 0.019000
increaseLambda: 4.4 0.002000
Undoing contribution: was 0.027942675183549006 now 0.02793752774006422
348: time = 4.400000 loss = 8.298422
'X08 lambda = -0.2363
alpha = 0.015580 lossBound = -0.000003 W1 = 0.094542 N1 = 0.089931 deltaLoss = -0.000005
increaseLambda: 4.094 0.003000
increaseLambda: 4.417 0.002000
397: time = 4.417000 loss = 8.156428
'X03 lambda = -2.7549
alpha = -0.036562 lossBound = -0.000000 W1 = 0.011233 N1 = 0.010233 deltaLoss = -0.000001
increaseLambda: 4.1 0.004000
Reducing stepsize from 0.6033031284407944 to 0.5575854041232491
Newton: returning 0.5575854041232491 
Updating 1 features
increaseLambda: 4.141 0.003000
Undoing: newLoss 6.86260827783267, oldLoss 6.861965687640684, deltaLossBound -1.2215670573809803E-4
Search: 4.096 0.002000
Loss was 6.842537281790982, now 6.842327094942668, delta -0.000210
parallelUpdate: 4.154 0.074000
Search: 4.103 0.003000
increaseLambda: 4.098 0.002000
80: time = 4.098000 loss = 6.850530
'X08 lambda = -0.2616
alpha = -0.261553 lossBound = -0.000618 W1 = 0.073809 N1 = 0.070942 deltaLoss = -0.001026
Updating 0 features
NewtonStep: 4.405 0.005000
increaseLambda: 4.144 0.003000
Updating 1 features
NewtonStep: 4.422 0.005000
increaseLambda: 4.406 0.001000
Undoing: newLoss 8.29923499012347, oldLoss 8.298421911536867, deltaLossBound -3.5209727985209435E-6
increaseLambda: 4.423 0.001000
Undoing contribution: was 0.005168891298463398 now 0.00516790825850463
398: time = 4.423000 loss = 8.156427
'X03 lambda = -0.3949
alpha = 0.039034 lossBound = -0.000000 W1 = 0.007180 N1 = 0.006180 deltaLoss = -0.000001
increaseLambda: 4.408 0.002000
increaseLambda: 4.107 0.004000
79: time = 4.107000 loss = 7.003459
'X08 lambda = -0.1754
alpha = -0.175421 lossBound = -0.000280 W1 = 0.076180 N1 = 0.072611 deltaLoss = -0.000480
Search: 4.148 0.004000
Loss was 6.852922477486583, now 6.8524482227744565, delta -0.000474
parallelUpdate: 4.145 0.050000
increaseLambda: 4.151 0.003000
102: time = 4.151000 loss = 6.861526
'X12__rev lambda = 0.1599
alpha = 0.159927 lossBound = -0.000122 W1 = 0.190959 N1 = 0.194907 deltaLoss = -0.000440
Updating 1 features
NewtonStep: 4.429 0.006000
Search: 4.413 0.005000
increaseLambda: 4.43 0.001000
399: time = 4.430000 loss = 8.156426
'X03 lambda = -2.7870
alpha = -0.032137 lossBound = -0.000000 W1 = 0.011233 N1 = 0.010233 deltaLoss = -0.000001
increaseLambda: 4.414 0.001000
349: time = 4.414000 loss = 8.298383
'X08__rev lambda = 0.1015
alpha = 0.101491 lossBound = -0.000004 W1 = 0.226886 N1 = 0.229029 deltaLoss = -0.000038
Newton: returning 0.30565920804348407 
Updating 1 features
Updating 2 features
NewtonStep: 4.213 0.044000
Updating 2 features
Reducing newton stepsize from 0.4358808407362257 to 0.397527827102112
NewtonStep: 4.147 0.052000
Updating 3 features
Updating 0 features
Updating 4 features
Updating 1 features
NewtonStep: 4.435 0.005000
NewtonStep: 4.419 0.005000
NewtonStep: 4.207 0.022000
NewtonStep: 4.187 0.039000
increaseLambda: 4.217 0.004000
Undoing contribution: was 0.0073422044923548355 now 0.007080746451588564
94: time = 4.217000 loss = 6.853045
'X15__rev lambda = 1.0112
alpha = -0.139626 lossBound = -0.000075 W1 = 0.099699 N1 = 0.103211 deltaLoss = -0.000261
increaseLambda: 4.436 0.001000
400: time = 4.436000 loss = 8.156419
X03: lambda = 1.6960 min = 17.6394 max = 76.5009
alpha = 0.044138 lossBound = -0.000000 W1 = 0.558675 N1 = 0.559675 deltaLoss = -0.000007
increaseLambda: 4.421 0.002000
Undoing contribution: was 0.02793752774006422 now 0.027893903239216946
350: time = 4.421000 loss = 8.298340
'X08 lambda = -0.1906
alpha = 0.045720 lossBound = -0.000022 W1 = 0.094562 N1 = 0.089931 deltaLoss = -0.000044
increaseLambda: 4.21 0.003000
Undoing: newLoss 6.842372998711475, oldLoss 6.841624161162017, deltaLossBound -1.084084574297681E-4
increaseLambda: 4.19 0.003000
83: time = 4.190000 loss = 6.864022
'X15__rev lambda = 1.2986
alpha = 1.298636 lossBound = -0.001440 W1 = 0.081538 N1 = 0.075412 deltaLoss = -0.003295
Updating 3 features
increaseLambda: 4.151 0.004000
Undoing contribution: was 0.06764108583294803 now 0.06584667869264316
78: time = 4.151000 loss = 6.883765
'X19__rev lambda = 0.0000
alpha = 0.397528 lossBound = -0.000756 W1 = 0.059299 N1 = 0.056035 deltaLoss = -0.001794
NewtonStep: 4.159 0.026000
increaseLambda: 4.212 0.002000
Updating 2 features
Updating 0 features
Reducing newton stepsize from 0.026487039791311052 to 0.0034135269181732215
NewtonStep: 4.442 0.006000
NewtonStep: 4.426 0.005000
increaseLambda: 4.162 0.003000
Undoing contribution: was 0.0019544664634005213 now 0.001733599152718028
108: time = 4.162000 loss = 6.838634
'X12__rev lambda = 0.9671
alpha = -0.179952 lossBound = -0.000087 W1 = 0.032788 N1 = 0.035135 deltaLoss = -0.000221
Search: 4.215 0.003000
increaseLambda: 4.443 0.001000
Undoing contribution: was 1.5812753213528343E-6 now 4.6336444459500154E-7
401: time = 4.443000 loss = 8.156418
'X03__rev lambda = 0.0000
alpha = 0.003414 lossBound = -0.000001 W1 = 0.108923 N1 = 0.106700 deltaLoss = -0.000001
increaseLambda: 4.427 0.001000
Undoing contribution: was 2.0060579725619132E-4 now 1.8777610176886494E-4
351: time = 4.427000 loss = 8.298327
'X08 lambda = 0.1844
alpha = -0.030674 lossBound = -0.000007 W1 = 0.051403 N1 = 0.055071 deltaLoss = -0.000013
Updating 3 features
NewtonStep: 4.123 0.025000
increaseLambda: 4.217 0.002000
102: time = 4.217000 loss = 6.841387
'X18__rev lambda = -0.0601
alpha = -0.060082 lossBound = -0.000108 W1 = 0.399524 N1 = 0.391506 deltaLoss = -0.000237
increaseLambda: 4.125 0.002000
Undoing: newLoss 7.087975235466748, oldLoss 6.8505301412754465, deltaLossBound -2.826479672603186E-4
Updating 1 features
Updating 0 features
NewtonStep: 4.448 0.005000
NewtonStep: 4.433 0.006000
increaseLambda: 4.127 0.002000
increaseLambda: 4.45 0.002000
Undoing contribution: was 1.2400987038714385E-4 now 1.2053867972068412E-4
402: time = 4.450000 loss = 8.156415
'X03__rev lambda = -0.2259
alpha = 0.022945 lossBound = -0.000000 W1 = 0.108790 N1 = 0.106265 deltaLoss = -0.000003
increaseLambda: 4.434 0.001000
352: time = 4.434000 loss = 8.298260
'X08__rev lambda = -0.3424
alpha = -0.128195 lossBound = -0.000008 W1 = 0.076458 N1 = 0.074507 deltaLoss = -0.000067
Updating 4 features
NewtonStep: 4.186 0.032000
Search: 4.13 0.003000
Updating 3 features
NewtonStep: 4.171 0.026000
Updating 3 features
Loss was 8.571321196495303, now 8.571217723255959, delta -0.000103
parallelUpdate: 4.421 0.083000
increaseLambda: 4.132 0.002000
81: time = 4.142000 loss = 6.850247
'X02__rev lambda = 0.8874
alpha = 0.887351 lossBound = -0.000283 W1 = 0.000946 N1 = 0.001946 deltaLoss = -0.000283
NewtonStep: 4.187 0.036000
Updating 0 features
Updating 1 features
NewtonStep: 4.449 0.015000
NewtonStep: 4.466 0.016000
increaseLambda: 4.451 0.002000
Undoing: newLoss 8.29905458397002, oldLoss 8.29825957988108, deltaLossBound -5.169449249772834E-6
increaseLambda: 4.19 0.003000
Undoing contribution: was 0.0092785352475302 now 0.00889286592270922
103: time = 4.190000 loss = 6.861140
'X15__rev lambda = 1.3539
alpha = -0.164382 lossBound = -0.000111 W1 = 0.105199 N1 = 0.108789 deltaLoss = -0.000386
increaseLambda: 4.184 0.013000
91: time = 4.184000 loss = 6.851742
'X18__rev lambda = -0.2006
alpha = -0.114260 lossBound = -0.000311 W1 = 0.436922 N1 = 0.429603 deltaLoss = -0.000706
increaseLambda: 4.468 0.002000
403: time = 4.468000 loss = 8.156414
'X03__rev lambda = -2.1995
alpha = -0.055508 lossBound = -0.000000 W1 = 0.005115 N1 = 0.004115 deltaLoss = -0.000001
increaseLambda: 4.452 0.001000
Updating 3 features
NewtonStep: 4.153 0.046000
Updating 0 features
NewtonStep: 4.438 0.017000
Loss was 8.982702428129754, now 8.982700299655097, delta -0.000002
parallelUpdate: 4.474 0.078000
Converged after 360 iterations
360: time = 4.474000 loss = 8.982700
Res.gain: 0.2777626817242975
Updating 3 features
increaseLambda: 4.44 0.002000
Undoing contribution: was 0.012617951217186526 now 0.012530221731231602
331: time = 4.440000 loss = 8.571130
'X15__rev lambda = -0.1386
alpha = 0.070756 lossBound = -0.000023 W1 = 0.160340 N1 = 0.156125 deltaLoss = -0.000088
NewtonStep: 4.225 0.035000
Search: 4.457 0.005000
Updating 1 features
increaseLambda: 4.157 0.004000
Undoing contribution: was 0.11898520269789833 now 0.11780903394845185
80: time = 4.157000 loss = 7.002283
increaseLambda: 4.209 0.023000
Undoing contribution: was 0.15759509908886624 now 0.15645293858206663
91: time = 4.209000 loss = 6.841185
'X18__rev lambda = 0.2099
'X14__rev lambda = 0.0670
alpha = -0.168285 lossBound = -0.000457 W1 = 0.656926 N1 = 0.663806 deltaLoss = -0.001176
alpha = -0.211615 lossBound = -0.000334 W1 = 0.747506 N1 = 0.753104 deltaLoss = -0.001142
NewtonStep: 4.474 0.006000
increaseLambda: 4.458 0.001000
353: time = 4.458000 loss = 8.298203
'X08__rev lambda = 0.1232
alpha = 0.123239 lossBound = -0.000005 W1 = 0.225671 N1 = 0.227741 deltaLoss = -0.000057
Updating 2 features
increaseLambda: 4.228 0.003000
Undoing contribution: was 0.04939674281487653 now 0.047282937506937496
84: time = 4.228000 loss = 6.861908
'X18__rev lambda = -0.5285
alpha = 0.196568 lossBound = -0.001041 W1 = 0.357294 N1 = 0.349793 deltaLoss = -0.002114
NewtonStep: 4.257 0.040000
increaseLambda: 4.476 0.002000
404: time = 4.476000 loss = 8.156413
'X03 lambda = -2.8105
alpha = -0.023469 lossBound = -0.000000 W1 = 0.011233 N1 = 0.010233 deltaLoss = -0.000001
Updating 3 features
NewtonStep: 4.249 0.032000
Updating 3 features
NewtonStep: 4.198 0.036000
increaseLambda: 4.26 0.003000
Undoing: newLoss 6.853904449619185, oldLoss 6.853044890112962, deltaLossBound -9.7869948942926E-5
Updating 1 features
Updating 0 features
NewtonStep: 4.447 0.007000
NewtonStep: 4.464 0.006000
increaseLambda: 4.252 0.003000
Undoing contribution: was 0.0026520879041300603 now 0.002478920599207943
103: time = 4.252000 loss = 6.841214
'X09 lambda = -1.3507
alpha = 0.481772 lossBound = -0.000037 W1 = 0.008409 N1 = 0.007350 deltaLoss = -0.000173
increaseLambda: 4.465 0.001000
Undoing contribution: was 0.027893903239216946 now 0.027828608374183907
354: time = 4.465000 loss = 8.298137
'X08 lambda = -0.1345
alpha = 0.056117 lossBound = -0.000033 W1 = 0.094573 N1 = 0.089931 deltaLoss = -0.000065
increaseLambda: 4.448 0.001000
Undoing contribution: was 0.0036511889403056195 now 0.003636083366711876
332: time = 4.448000 loss = 8.571115
'X15 lambda = -1.8804
alpha = 0.084677 lossBound = -0.000003 W1 = 0.026185 N1 = 0.024791 deltaLoss = -0.000015
increaseLambda: 4.201 0.003000
Undoing: newLoss 6.839640703606703, oldLoss 6.838633714094164, deltaLossBound -4.199822744869246E-5
increaseLambda: 4.263 0.003000
Updating 1 features
NewtonStep: 4.482 0.006000
increaseLambda: 4.484 0.002000
Undoing contribution: was 0.00516790825850463 now 0.005166915798584162
405: time = 4.484000 loss = 8.156412
'X03 lambda = -0.3557
alpha = 0.039220 lossBound = -0.000000 W1 = 0.007180 N1 = 0.006180 deltaLoss = -0.000001
increaseLambda: 4.204 0.003000
Search: 4.267 0.004000
Updating 0 features
Updating 2 features
NewtonStep: 4.47 0.005000
NewtonStep: 4.199 0.048000
Updating 0 features
increaseLambda: 4.472 0.002000
Undoing contribution: was 1.8777610176886494E-4 now 1.7350369826448652E-4
355: time = 4.472000 loss = 8.298123
'X08 lambda = 0.1521
alpha = -0.032326 lossBound = -0.000008 W1 = 0.051404 N1 = 0.055071 deltaLoss = -0.000014
NewtonStep: 4.455 0.007000
Search: 4.208 0.004000
increaseLambda: 4.27 0.003000
95: time = 4.270000 loss = 6.852789
'X12__rev lambda = 0.1823
alpha = 0.182263 lossBound = -0.000098 W1 = 0.108339 N1 = 0.110830 deltaLoss = -0.000256
increaseLambda: 4.457 0.002000
333: time = 4.457000 loss = 8.571110
'X15 lambda = -2.1583
alpha = -0.041413 lossBound = -0.000001 W1 = 0.037176 N1 = 0.035491 deltaLoss = -0.000005
Updating 1 features
NewtonStep: 4.49 0.006000
increaseLambda: 4.203 0.004000
79: time = 4.203000 loss = 6.883021
'X14__rev lambda = -0.3657
alpha = -0.125266 lossBound = -0.000310 W1 = 0.331016 N1 = 0.324125 deltaLoss = -0.000744
increaseLambda: 4.491 0.001000
406: time = 4.491000 loss = 8.156411
'X03 lambda = -2.8427
alpha = -0.032184 lossBound = -0.000000 W1 = 0.011233 N1 = 0.010233 deltaLoss = -0.000001
increaseLambda: 4.212 0.004000
109: time = 4.212000 loss = 6.838463
'X01.1__rev lambda = -0.5814
alpha = -0.581381 lossBound = -0.000042 W1 = 0.003815 N1 = 0.002802 deltaLoss = -0.000171
Updating 0 features
Updating 3 features
NewtonStep: 4.171 0.029000
NewtonStep: 4.477 0.005000
Updating 3 features
NewtonStep: 4.217 0.027000
increaseLambda: 4.478 0.001000
Undoing contribution: was 0.027828608374183907 now 0.02781690720764687
356: time = 4.478000 loss = 8.298111
'X08 lambda = -0.1110
alpha = 0.023515 lossBound = -0.000006 W1 = 0.094545 N1 = 0.089931 deltaLoss = -0.000012
Updating 3 features
NewtonStep: 4.213 0.029000
increaseLambda: 4.174 0.003000
Undoing contribution: was 3.5248964332446064E-4 now 8.884838560518915E-5
82: time = 4.174000 loss = 6.849984
'X18__rev lambda = -0.2261
alpha = 1.772384 lossBound = -0.000200 W1 = 0.001997 N1 = 0.000432 deltaLoss = -0.000264
Updating 0 features
Updating 1 features
NewtonStep: 4.463 0.006000
NewtonStep: 4.497 0.006000
increaseLambda: 4.22 0.003000
Undoing contribution: was 0.15668161430803437 now 0.15618682657600477
104: time = 4.220000 loss = 6.860646
'X14__rev lambda = 0.1324
alpha = -0.139379 lossBound = -0.000141 W1 = 0.747788 N1 = 0.753104 deltaLoss = -0.000495
increaseLambda: 4.465 0.002000
Undoing contribution: was 0.003636083366711876 now 0.003631102192241645
334: time = 4.465000 loss = 8.571105
'X15 lambda = -1.8320
alpha = 0.048387 lossBound = -0.000001 W1 = 0.026183 N1 = 0.024791 deltaLoss = -0.000005
increaseLambda: 4.498 0.001000
Undoing contribution: was 0.005166915798584162 now 0.005166023436504821
407: time = 4.498000 loss = 8.156410
'X03 lambda = -0.3185
alpha = 0.037161 lossBound = -0.000000 W1 = 0.007180 N1 = 0.006180 deltaLoss = -0.000001
increaseLambda: 4.216 0.003000
Undoing contribution: was 0.011201109395382604 now 0.010736915194909992
92: time = 4.216000 loss = 6.851278
'X15__rev lambda = -0.9766
alpha = 1.360794 lossBound = -0.000120 W1 = 0.003618 N1 = 0.002397 deltaLoss = -0.000464
Updating 0 features
NewtonStep: 4.484 0.006000
Updating 3 features
increaseLambda: 4.485 0.001000
Undoing contribution: was 1.7350369826448652E-4 now 1.6282918430906445E-4
357: time = 4.485000 loss = 8.298101
'X08 lambda = 0.1241
alpha = -0.028014 lossBound = -0.000006 W1 = 0.051402 N1 = 0.055071 deltaLoss = -0.000011
Updating 3 features
NewtonStep: 4.254 0.026000
NewtonStep: 4.274 0.022000
Updating 1 features
NewtonStep: 4.522 0.024000
increaseLambda: 4.294 0.020000
Undoing contribution: was 6.182248498293263E-4 now 5.107477843356933E-4
104: time = 4.294000 loss = 6.841107
Updating 3 features
'X08 lambda = 0.5558
increaseLambda: 4.274 0.020000
alpha = -0.317868 lossBound = -0.000054 W1 = 0.003405 N1 = 0.004349 deltaLoss = -0.000107
Undoing contribution: was 0.06778055460092292 now 0.06673317094935483
85: time = 4.274000 loss = 6.860860
'X19__rev lambda = -0.6779
alpha = 0.449940 lossBound = -0.000422 W1 = 0.034467 N1 = 0.031491 deltaLoss = -0.001047
Updating 0 features
NewtonStep: 4.49 0.025000
increaseLambda: 4.523 0.001000
408: time = 4.523000 loss = 8.156410
'X03 lambda = -2.8732
alpha = -0.030577 lossBound = -0.000000 W1 = 0.011233 N1 = 0.010233 deltaLoss = -0.000001
Updating 0 features
NewtonStep: 4.508 0.023000
increaseLambda: 4.492 0.002000
335: time = 4.492000 loss = 8.571100
'X15 lambda = -2.1979
alpha = -0.039561 lossBound = -0.000001 W1 = 0.037176 N1 = 0.035491 deltaLoss = -0.000005
increaseLambda: 4.51 0.002000
Undoing contribution: was 0.02781690720764687 now 0.02780766622035771
358: time = 4.510000 loss = 8.298092
'X08 lambda = -0.0901
alpha = 0.020893 lossBound = -0.000005 W1 = 0.094544 N1 = 0.089931 deltaLoss = -0.000009
Updating 3 features
NewtonStep: 4.211 0.054000
Updating 1 features
NewtonStep: 4.528 0.005000
increaseLambda: 4.53 0.002000
Undoing contribution: was 0.005166023436504821 now 0.005165216919896656
409: time = 4.530000 loss = 8.156409
'X03 lambda = -0.2832
alpha = 0.035303 lossBound = -0.000000 W1 = 0.007180 N1 = 0.006180 deltaLoss = -0.000001
Updating 0 features
Updating 0 features
NewtonStep: 4.515 0.005000
NewtonStep: 4.498 0.006000
increaseLambda: 4.215 0.004000
81: time = 4.215000 loss = 7.001159
'X02 lambda = -0.8553
alpha = -0.855257 lossBound = -0.000313 W1 = 0.079900 N1 = 0.081603 deltaLoss = -0.001124
increaseLambda: 4.516 0.001000
Undoing contribution: was 1.6282918430906445E-4 now 1.5443747271500651E-4
359: time = 4.516000 loss = 8.298083
'X08 lambda = 0.0992
alpha = -0.024878 lossBound = -0.000005 W1 = 0.051401 N1 = 0.055071 deltaLoss = -0.000008
Updating 108 features
increaseLambda: 4.5 0.002000
Undoing contribution: was 0.003631102192241645 now 0.0036264686546755662
336: time = 4.500000 loss = 8.571095
'X15 lambda = -1.7854
alpha = 0.046646 lossBound = -0.000001 W1 = 0.026183 N1 = 0.024791 deltaLoss = -0.000005
Updating 0 features
NewtonStep: 4.535 0.005000
increaseLambda: 4.537 0.002000
410: time = 4.537000 loss = 8.156408
'X03 lambda = -2.9023
alpha = -0.029054 lossBound = -0.000000 W1 = 0.011233 N1 = 0.010233 deltaLoss = -0.000001
NewtonStep: 4.273 0.064000
Updating 2 features
NewtonStep: 4.319 0.049000
Updating 0 features
NewtonStep: 4.507 0.007000
Updating 3 features
Updating 3 features
Updating 3 features
NewtonStep: 4.264 0.044000
NewtonStep: 4.261 0.049000
NewtonStep: 4.258 0.042000
increaseLambda: 4.509 0.002000
increaseLambda: 4.277 0.004000
337: time = 4.509000 loss = 8.571091
Undoing: newLoss 6.841167572365517, oldLoss 6.841184934435868, deltaLossBound -1.5635177430602898E-4
'X15 lambda = -2.2360
alpha = -0.038139 lossBound = -0.000001 W1 = 0.037176 N1 = 0.035491 deltaLoss = -0.000005
Updating 1 features
increaseLambda: 4.323 0.004000
Undoing: newLoss 6.8525578852032885, oldLoss 6.852788926142051, deltaLossBound -2.3128080509371695E-4
NewtonStep: 4.542 0.005000
Updating 3 features
NewtonStep: 4.221 0.047000
increaseLambda: 4.544 0.002000
Undoing contribution: was 0.005165216919896656 now 0.005164487884067617
411: time = 4.544000 loss = 8.156407
'X03 lambda = -0.2496
alpha = 0.033542 lossBound = -0.000000 W1 = 0.007180 N1 = 0.006180 deltaLoss = -0.000001
increaseLambda: 4.261 0.003000
Undoing contribution: was 0.007589898591900636 now 0.007303464903793867
93: time = 4.261000 loss = 6.850991
'X12__rev lambda = 0.7985
alpha = -0.192259 lossBound = -0.000114 W1 = 0.036646 N1 = 0.039116 deltaLoss = -0.000286
increaseLambda: 4.267 0.003000
Undoing: newLoss 6.860904811009741, oldLoss 6.86064566132421, deltaLossBound -1.3015207119971528E-4
Updating 5 features
NewtonStep: 4.257 0.054000
Updating 3 features
NewtonStep: 4.298 0.024000
increaseLambda: 4.224 0.003000
Undoing contribution: was 0.018488955080701742 now 0.017664912904316977
83: time = 4.224000 loss = 6.849160
'X02 lambda = -0.5499
alpha = 1.151081 lossBound = -0.000191 W1 = 0.008539 N1 = 0.007215 deltaLoss = -0.000824
increaseLambda: 4.327 0.004000
increaseLambda: 4.266 0.005000
Undoing contribution: was 0.0018000847786174927 now 0.001599158900850615
110: time = 4.266000 loss = 6.838262
'X14 lambda = -3.3260
alpha = 1.764571 lossBound = -0.000043 W1 = 0.001230 N1 = 0.000137 deltaLoss = -0.000201
increaseLambda: 4.281 0.004000
increaseLambda: 4.271 0.004000
Updating 0 features
increaseLambda: 4.261 0.004000
increaseLambda: 4.301 0.003000
NewtonStep: 4.516 0.007000
Undoing: newLoss 6.883077853216719, oldLoss 6.883020886877082, deltaLossBound -3.9993632948791925E-6
Undoing: newLoss 7.806152504533256, oldLoss 6.860860479323212, deltaLossBound -4.2218252928244806E-4
Search: 4.331 0.004000
Updating 0 features
increaseLambda: 4.517 0.001000
338: time = 4.517000 loss = 8.571086
'X15 lambda = 0.0432
alpha = 0.017203 lossBound = -0.000001 W1 = 0.171193 N1 = 0.174736 deltaLoss = -0.000004
NewtonStep: 4.55 0.006000
increaseLambda: 4.303 0.002000
Search: 4.286 0.005000
Search: 4.275 0.004000
increaseLambda: 4.552 0.002000
412: time = 4.552000 loss = 8.156407
'X03 lambda = -2.9299
alpha = -0.027609 lossBound = -0.000000 W1 = 0.011233 N1 = 0.010233 deltaLoss = -0.000001
increaseLambda: 4.264 0.003000
Search: 4.305 0.002000
increaseLambda: 4.335 0.004000
Undoing contribution: was 0.0023089577575790324 now 0.0020776769524857622
96: time = 4.335000 loss = 6.852558
'X14__rev lambda = 0.2075
alpha = -0.079517 lossBound = -0.000231 W1 = 0.077545 N1 = 0.083658 deltaLoss = -0.000231
increaseLambda: 4.278 0.003000
105: time = 4.278000 loss = 6.860090
'X01.1__rev lambda = -0.9749
alpha = -0.974900 lossBound = -0.000130 W1 = 0.004133 N1 = 0.003053 deltaLoss = -0.000556
increaseLambda: 4.29 0.004000
92: time = 4.290000 loss = 6.840839
'X12__rev lambda = -0.9146
alpha = -0.914566 lossBound = -0.000156 W1 = 0.005045 N1 = 0.004571 deltaLoss = -0.000346
increaseLambda: 4.307 0.002000
86: time = 4.307000 loss = 6.860438
'X02__rev lambda = 1.1207
alpha = 1.120654 lossBound = -0.000422 W1 = 0.000946 N1 = 0.001946 deltaLoss = -0.000422
Reducing stepsize from 0.28087117576191073 to 0.2508233146318192
Reducing stepsize from 0.2508233146318192 to 0.01121816301983202
Newton: returning 0.01121816301983202 
Updating 1 features
Search: 4.268 0.004000
Updating 0 features
Updating 3 features
NewtonStep: 4.524 0.007000
NewtonStep: 4.329 0.035000
Updating 1 features
NewtonStep: 4.559 0.007000
increaseLambda: 4.526 0.002000
Undoing contribution: was 0.012530221731231602 now 0.01252725226788439
339: time = 4.526000 loss = 8.571084
'X15__rev lambda = -0.1257
alpha = 0.012930 lossBound = -0.000001 W1 = 0.160326 N1 = 0.156125 deltaLoss = -0.000003
increaseLambda: 4.56 0.001000
Undoing contribution: was 0.005164487884067617 now 0.005163828793937588
413: time = 4.560000 loss = 8.156406
'X03 lambda = -0.2178
alpha = 0.031872 lossBound = -0.000000 W1 = 0.007180 N1 = 0.006180 deltaLoss = -0.000001
increaseLambda: 4.273 0.005000
80: time = 4.273000 loss = 6.882970
X03*X15: lambda = -0.0917 min = 282.7044 max = 8,815.3655
alpha = -0.091673 lossBound = -0.000004 W1 = 0.419597 N1 = 0.418875 deltaLoss = -0.000051
increaseLambda: 4.334 0.005000
Undoing: newLoss 6.8420277527608375, oldLoss 6.841106608285885, deltaLossBound -3.821557071266826E-5
Updating 1 features
increaseLambda: 4.338 0.004000
NewtonStep: 4.533 0.007000
Updating 0 features
NewtonStep: 4.567 0.007000
Updating 3 features
NewtonStep: 4.289 0.074000
increaseLambda: 4.574 0.041000
Undoing contribution: was 0.002412462148414776 now 0.0024077038471915137
340: time = 4.574000 loss = 8.571079
'X15__rev lambda = 0.6335
alpha = -0.042113 lossBound = -0.000001 W1 = 0.030866 N1 = 0.032484 deltaLoss = -0.000005
increaseLambda: 4.607 0.040000
414: time = 4.607000 loss = 8.156405
'X03 lambda = -2.9561
alpha = -0.026239 lossBound = -0.000000 W1 = 0.011233 N1 = 0.010233 deltaLoss = -0.000001
Updating 2 features
NewtonStep: 4.326 0.065000
Search: 4.381 0.043000
increaseLambda: 4.293 0.004000
Undoing contribution: was 0.01159164058954695 now 0.010206983666733196
82: time = 4.294000 loss = 6.999774
'X02 lambda = -1.1402
alpha = 1.145293 lossBound = -0.000294 W1 = 0.015313 N1 = 0.013637 deltaLoss = -0.001385
increaseLambda: 4.33 0.004000
Undoing: newLoss 6.851472422040533, oldLoss 6.850991241422803, deltaLossBound -1.4221500386011043E-4
Updating 3 features
Updating 1 features
increaseLambda: 4.385 0.004000
105: time = 4.385000 loss = 6.840910
'X15 lambda = 0.1619
alpha = 0.161928 lossBound = -0.000038 W1 = 0.049125 N1 = 0.051712 deltaLoss = -0.000197
Updating 1 features
NewtonStep: 4.333 0.067000
NewtonStep: 4.581 0.007000
NewtonStep: 4.614 0.007000
Updating 3 features
NewtonStep: 4.292 0.068000
increaseLambda: 4.582 0.001000
Undoing: newLoss 8.572079610382504, oldLoss 8.571078771537007, deltaLossBound -9.779725757547656E-7
increaseLambda: 4.615 0.001000
Undoing contribution: was 0.005163828793937588 now 0.005163232860055791
415: time = 4.615000 loss = 8.156405
'X03 lambda = -0.1875
alpha = 0.030288 lossBound = -0.000000 W1 = 0.007180 N1 = 0.006180 deltaLoss = -0.000001
increaseLambda: 4.336 0.003000
Undoing: newLoss 6.840415842127897, oldLoss 6.838262155295717, deltaLossBound -3.4158308844075105E-5
increaseLambda: 4.334 0.004000
increaseLambda: 4.584 0.002000
increaseLambda: 4.295 0.003000
Undoing: newLoss 6.849423288890687, oldLoss 6.849159809874083, deltaLossBound -2.0644783993974803E-4
increaseLambda: 4.338 0.002000
Updating 3 features
Reducing newton stepsize from 1.1156532816269895 to 0.9744959991586631
NewtonStep: 4.343 0.065000
increaseLambda: 4.299 0.004000
Updating 3 features
NewtonStep: 4.373 0.066000
Updating 1 features
NewtonStep: 4.621 0.006000
Search: 4.342 0.004000
Search: 4.339 0.005000
Search: 4.589 0.005000
increaseLambda: 4.623 0.002000
416: time = 4.623000 loss = 8.156401
X03: lambda = 1.7293 min = 17.6394 max = 76.5009
increaseLambda: 4.346 0.003000
alpha = 0.033221 lossBound = -0.000000 W1 = 0.558675 N1 = 0.559675 deltaLoss = -0.000004
Undoing contribution: was 0.0062337975416239125 now 0.005704951062740397
106: time = 4.346000 loss = 6.859561
'X03 lambda = 0.0000
alpha = 0.974496 lossBound = -0.000105 W1 = 0.005927 N1 = 0.004920 deltaLoss = -0.000529
increaseLambda: 4.344 0.002000
111: time = 4.344000 loss = 6.838003
'X18 lambda = -1.8930
alpha = -1.892982 lossBound = -0.000034 W1 = 0.004441 N1 = 0.003714 deltaLoss = -0.000260
increaseLambda: 4.591 0.002000
341: time = 4.591000 loss = 8.571073
'X15__rev lambda = 0.0769
alpha = 0.076944 lossBound = -0.000001 W1 = 0.021720 N1 = 0.022902 deltaLoss = -0.000006
Updating 2 features
Updating 3 features
increaseLambda: 4.376 0.003000
Undoing: newLoss 6.860247779229085, oldLoss 6.86043829679393, deltaLossBound -2.9588699668953134E-4
Search: 4.302 0.003000
NewtonStep: 4.406 0.071000
NewtonStep: 4.36 0.070000
increaseLambda: 4.343 0.004000
94: time = 4.343000 loss = 6.850435
'X12__rev lambda = 0.1607
alpha = 0.160675 lossBound = -0.000142 W1 = 0.231021 N1 = 0.235509 deltaLoss = -0.000556
increaseLambda: 4.379 0.003000
increaseLambda: 4.306 0.004000
84: time = 4.306000 loss = 6.848662
'X19__rev lambda = -0.2281
alpha = -0.228067 lossBound = -0.000206 W1 = 0.144088 N1 = 0.142236 deltaLoss = -0.000498
increaseLambda: 4.41 0.004000
Undoing: newLoss 6.852934475777787, oldLoss 6.852557645336958, deltaLossBound -1.675939818126065E-4
increaseLambda: 4.364 0.004000
Undoing: newLoss 6.845009982215046, oldLoss 6.840838525750877, deltaLossBound -1.645368753692728E-4
Updating 1 features
NewtonStep: 4.629 0.006000
Updating 0 features
Loss was 8.298083149208816, now 8.298068394893495, delta -0.000015
parallelUpdate: 4.614 0.098000
Search: 4.382 0.003000
NewtonStep: 4.598 0.007000
increaseLambda: 4.631 0.002000
Undoing contribution: was 1.2053867972068412E-4 now 1.1618831648658835E-4
417: time = 4.631000 loss = 8.156397
'X03__rev lambda = -0.2002
alpha = 0.025705 lossBound = -0.000001 W1 = 0.108791 N1 = 0.106265 deltaLoss = -0.000004
increaseLambda: 4.368 0.004000
increaseLambda: 4.6 0.002000
Undoing contribution: was 0.0024077038471915137 now 0.0023985568425302552
342: time = 4.600000 loss = 8.571063
'X15__rev lambda = 0.5753
alpha = -0.058248 lossBound = -0.000002 W1 = 0.030867 N1 = 0.032484 deltaLoss = -0.000009
increaseLambda: 4.414 0.004000
increaseLambda: 4.386 0.004000
87: time = 4.386000 loss = 6.859970
'X18__rev lambda = -1.1625
alpha = -1.162496 lossBound = -0.000296 W1 = 0.001290 N1 = 0.000432 deltaLoss = -0.000468
Updating 1 features
NewtonStep: 4.62 0.006000
Updating 4 features
Search: 4.371 0.003000
NewtonStep: 4.348 0.075000
increaseLambda: 4.621 0.001000
Undoing contribution: was 0.02780766622035771 now 0.027797134292165928
361: time = 4.621000 loss = 8.298058
'X08 lambda = -0.0637
alpha = 0.022330 lossBound = -0.000005 W1 = 0.094545 N1 = 0.089931 deltaLoss = -0.000011
Updating 1 features
Search: 4.418 0.004000
NewtonStep: 4.638 0.007000
increaseLambda: 4.639 0.001000
Updating 1 features
418: time = 4.639000 loss = 8.156395
NewtonStep: 4.606 0.006000
'X03 lambda = -2.9933
alpha = -0.037202 lossBound = -0.000000 W1 = 0.011233 N1 = 0.010233 deltaLoss = -0.000001
increaseLambda: 4.375 0.004000
93: time = 4.375000 loss = 6.840512
'X08 lambda = 0.6624
alpha = 0.662396 lossBound = -0.000165 W1 = 0.003368 N1 = 0.004349 deltaLoss = -0.000327
increaseLambda: 4.352 0.004000
Undoing: newLoss 6.882946659076806, oldLoss 6.882969583406431, deltaLossBound -1.240121868040565E-4
increaseLambda: 4.608 0.002000
Undoing: newLoss 8.571168843838873, oldLoss 8.571063377752802, deltaLossBound -1.8992782649805496E-7
increaseLambda: 4.422 0.004000
97: time = 4.422000 loss = 6.852204
'X19__rev lambda = -0.2095
alpha = -0.209463 lossBound = -0.000168 W1 = 0.137479 N1 = 0.135819 deltaLoss = -0.000354
increaseLambda: 4.609 0.001000
Updating 0 features
NewtonStep: 4.626 0.005000
increaseLambda: 4.628 0.002000
Undoing contribution: was 1.5443747271500651E-4 now 1.4785918753797855E-4
362: time = 4.628000 loss = 8.298051
'X08 lambda = 0.0756
alpha = -0.022058 lossBound = -0.000004 W1 = 0.051400 N1 = 0.055071 deltaLoss = -0.000007
Updating 3 features
Updating 3 features
NewtonStep: 4.364 0.020000
NewtonStep: 4.417 0.032000
increaseLambda: 4.357 0.005000
Updating 1 features
NewtonStep: 4.645 0.006000
Updating 3 features
NewtonStep: 4.329 0.035000
Search: 4.613 0.004000
increaseLambda: 4.366 0.002000
Undoing: newLoss 6.838735256684977, oldLoss 6.838002623851973, deltaLossBound -1.2749232852975997E-4
increaseLambda: 4.647 0.002000
419: time = 4.647000 loss = 8.156389
X03: lambda = 1.7731 min = 17.6394 max = 76.5009
alpha = 0.043890 lossBound = -0.000000 W1 = 0.558675 N1 = 0.559675 deltaLoss = -0.000006
Updating 23 features
increaseLambda: 4.614 0.001000
343: time = 4.614000 loss = 8.571062
X15^2: lambda = 0.0213 min = 56.9127 max = 19,098.7903
alpha = 0.021350 lossBound = -0.000000 W1 = 0.308733 N1 = 0.309621 deltaLoss = -0.000002
increaseLambda: 4.369 0.003000
increaseLambda: 4.421 0.004000
106: time = 4.421000 loss = 6.840817
Updating 0 features
'X18__rev lambda = -0.1012
alpha = -0.041144 lossBound = -0.000042 W1 = 0.398862 N1 = 0.391506 deltaLoss = -0.000093
Updating 3 features
NewtonStep: 4.633 0.005000
NewtonStep: 4.372 0.026000
Search: 4.362 0.005000
increaseLambda: 4.333 0.004000
83: time = 4.333000 loss = 6.999460
'X09 lambda = 0.6210
alpha = 0.620992 lossBound = -0.000266 W1 = 0.168953 N1 = 0.164971 deltaLoss = -0.000314
increaseLambda: 4.635 0.002000
363: time = 4.635000 loss = 8.298020
'X08__rev lambda = -0.4311
alpha = -0.087167 lossBound = -0.000004 W1 = 0.076453 N1 = 0.074507 deltaLoss = -0.000031
Search: 4.371 0.002000
increaseLambda: 4.375 0.003000
Undoing contribution: was 0.010029824978845305 now 0.009721664962492717
107: time = 4.375000 loss = 6.859253
'X08__rev lambda = -0.0207
alpha = 1.047542 lossBound = -0.000088 W1 = 0.003208 N1 = 0.002070 deltaLoss = -0.000308
increaseLambda: 4.373 0.002000
112: time = 4.373000 loss = 6.837706
'X18__rev lambda = -0.0639
alpha = -0.063913 lossBound = -0.000127 W1 = 0.516131 N1 = 0.507589 deltaLoss = -0.000296
increaseLambda: 4.366 0.004000
Newton: returning 0.19834118027725592 
81: time = 4.366000 loss = 6.882104
'X03__rev lambda = -0.4333
Updating 1 features
alpha = -0.433341 lossBound = -0.000124 W1 = 0.091119 N1 = 0.089312 deltaLoss = -0.000865
Updating 1 features
NewtonStep: 4.621 0.007000
Updating 2 features
Updating 0 features
NewtonStep: 4.642 0.007000
NewtonStep: 4.375 0.032000
increaseLambda: 4.625 0.004000
Undoing contribution: was 0.01252725226788439 now 0.012513097391166536
344: time = 4.625000 loss = 8.571047
'X15__rev lambda = -0.0974
alpha = 0.028288 lossBound = -0.000004 W1 = 0.160328 N1 = 0.156125 deltaLoss = -0.000014
increaseLambda: 4.643 0.001000
364: time = 4.643000 loss = 8.297952
'X08__rev lambda = 0.2062
alpha = 0.097540 lossBound = -0.000006 W1 = 0.225123 N1 = 0.227613 deltaLoss = -0.000068
Updating 3 features
NewtonStep: 4.338 0.032000
increaseLambda: 4.379 0.004000
95: time = 4.379000 loss = 6.849988
'X19__rev lambda = -1.1057
alpha = -0.140260 lossBound = -0.000169 W1 = 0.130526 N1 = 0.125857 deltaLoss = -0.000447
increaseLambda: 4.341 0.003000
Undoing contribution: was 0.13070805212160172 now 0.1295783070954359
85: time = 4.341000 loss = 6.847532
'X19__rev lambda = -0.1804
alpha = 0.413694 lossBound = -0.000466 W1 = 0.042441 N1 = 0.039142 deltaLoss = -0.001130
Updating 0 features
Updating 1 features
NewtonStep: 4.649 0.006000
NewtonStep: 4.632 0.007000
Loss was 8.156388779699766, now 8.156384619006719, delta -0.000004
parallelUpdate: 4.665 0.018000
Updating 3 features
NewtonStep: 4.418 0.032000
increaseLambda: 4.633 0.001000
345: time = 4.633000 loss = 8.571039
increaseLambda: 4.65 0.001000
X15^2: lambda = 0.0516 min = 56.9127 max = 19,098.7903
Undoing contribution: was 0.027797134292165928 now 0.02775428222756873
365: time = 4.650000 loss = 8.297909
alpha = 0.030205 lossBound = -0.000001 W1 = 0.308621 N1 = 0.309621 deltaLoss = -0.000008
'X08 lambda = -0.0183
alpha = 0.045374 lossBound = -0.000021 W1 = 0.094561 N1 = 0.089931 deltaLoss = -0.000043
increaseLambda: 4.421 0.003000
88: time = 4.421000 loss = 6.857966
'X18 lambda = -3.4399
alpha = -3.439859 lossBound = -0.000260 W1 = 0.009274 N1 = 0.009300 deltaLoss = -0.002004
Updating 2 features
Reducing newton stepsize from 0.05187952979217649 to 0.023096770167544613
NewtonStep: 4.672 0.007000
Updating 0 features
Updating 1 features
Updating 2 features
NewtonStep: 4.657 0.007000
NewtonStep: 4.408 0.033000
NewtonStep: 4.64 0.007000
increaseLambda: 4.674 0.002000
Undoing contribution: was 1.256892026386923E-4 now 1.1347675203412719E-4
421: time = 4.674000 loss = 8.156372
'X03__rev lambda = 0.0000
alpha = 0.023097 lossBound = -0.000002 W1 = 0.107868 N1 = 0.105723 deltaLoss = -0.000012
increaseLambda: 4.658 0.001000
Undoing contribution: was 1.4785918753797855E-4 now 1.3966096137426487E-4
366: time = 4.658000 loss = 8.297901
Updating 2 features
'X08 lambda = 0.0510
alpha = -0.024596 lossBound = -0.000004 W1 = 0.051401 N1 = 0.055071 deltaLoss = -0.000008
increaseLambda: 4.642 0.002000
Undoing contribution: was 0.012513097391166536 now 0.012505839329997567
346: time = 4.642000 loss = 8.571032
'X15__rev lambda = -0.0772
alpha = 0.020232 lossBound = -0.000002 W1 = 0.160327 N1 = 0.156125 deltaLoss = -0.000007
NewtonStep: 4.456 0.034000
increaseLambda: 4.412 0.004000
Undoing: newLoss 6.840345688802728, oldLoss 6.840511846837859, deltaLossBound -1.663096018441417E-4
increaseLambda: 4.46 0.004000
Undoing: newLoss 6.852971255075456, oldLoss 6.852203682986203, deltaLossBound -2.0641443194481247E-4
Updating 1 features
NewtonStep: 4.68 0.006000
Updating 0 features
Updating 3 features
NewtonStep: 4.665 0.007000
Reducing newton stepsize from 0.04684141859823938 to 0.03149514860557446
NewtonStep: 4.401 0.028000
increaseLambda: 4.416 0.004000
Updating 1 features
Updating 3 features
NewtonStep: 4.649 0.007000
increaseLambda: 4.682 0.002000
Undoing contribution: was 1.1618831648658835E-4 now 1.1076583905063155E-4
422: time = 4.682000 loss = 8.156367
'X03__rev lambda = -0.1619
alpha = 0.028706 lossBound = -0.000001 W1 = 0.108791 N1 = 0.106265 deltaLoss = -0.000005
NewtonStep: 4.454 0.033000
increaseLambda: 4.666 0.001000
Undoing contribution: was 0.02775428222756873 now 0.027747484907112898
367: time = 4.666000 loss = 8.297894
'X08 lambda = -0.0004
alpha = 0.017916 lossBound = -0.000003 W1 = 0.094543 N1 = 0.089931 deltaLoss = -0.000007
increaseLambda: 4.464 0.004000
increaseLambda: 4.65 0.001000
347: time = 4.650000 loss = 8.571027
'X15 lambda = -2.2753
alpha = -0.039297 lossBound = -0.000001 W1 = 0.037176 N1 = 0.035491 deltaLoss = -0.000005
increaseLambda: 4.404 0.003000
Undoing contribution: was 0.027122419178794575 now 0.027026639360369673
113: time = 4.404000 loss = 6.837611
'X18__rev lambda = 0.0000
alpha = 0.031495 lossBound = -0.000052 W1 = 0.281185 N1 = 0.275746 deltaLoss = -0.000096
Search: 4.42 0.004000
increaseLambda: 4.458 0.004000
Undoing: newLoss 6.841720376731142, oldLoss 6.840816657567921, deltaLossBound -3.21594666405389E-5
Search: 4.468 0.004000
Updating 1 features
NewtonStep: 4.688 0.006000
Updating 3 features
Updating 0 features
increaseLambda: 4.423 0.003000
94: time = 4.423000 loss = 6.840346
'X14__rev lambda = 0.2339
alpha = 0.068853 lossBound = -0.000166 W1 = 0.077545 N1 = 0.083658 deltaLoss = -0.000166
NewtonStep: 4.372 0.039000
NewtonStep: 4.673 0.007000
increaseLambda: 4.689 0.001000
423: time = 4.689000 loss = 8.156362
X03: lambda = 1.8631 min = 17.6394 max = 76.5009
alpha = 0.036888 lossBound = -0.000000 W1 = 0.558675 N1 = 0.559675 deltaLoss = -0.000005
Updating 1 features
NewtonStep: 4.657 0.007000
increaseLambda: 4.674 0.001000
Undoing contribution: was 1.3966096137426487E-4 now 1.3350854945567303E-4
368: time = 4.674000 loss = 8.297888
'X08 lambda = 0.0297
alpha = -0.021341 lossBound = -0.000003 W1 = 0.051399 N1 = 0.055071 deltaLoss = -0.000006
increaseLambda: 4.462 0.004000
Updating 4 features
increaseLambda: 4.658 0.001000
348: time = 4.658000 loss = 8.571011
X15^2: lambda = 0.0933 min = 56.9127 max = 19,098.7903
alpha = 0.041745 lossBound = -0.000001 W1 = 0.308621 N1 = 0.309621 deltaLoss = -0.000016
increaseLambda: 4.472 0.004000
98: time = 4.472000 loss = 6.851777
'X12__rev lambda = 0.3339
alpha = 0.333929 lossBound = -0.000206 W1 = 0.067387 N1 = 0.068254 deltaLoss = -0.000426
NewtonStep: 4.403 0.037000
Updating 2 features
Reducing newton stepsize from 1.0005929104661937 to 0.8360451449348639
NewtonStep: 4.409 0.030000
Updating 3 features
increaseLambda: 4.376 0.004000
Undoing contribution: was 0.11780903394845185 now 0.1161643417292377
84: time = 4.376000 loss = 6.997815
'X18__rev lambda = 0.0120
alpha = -0.197879 lossBound = -0.000653 W1 = 0.656753 N1 = 0.663806 deltaLoss = -0.001645
NewtonStep: 4.371 0.030000
Updating 3 features
increaseLambda: 4.406 0.003000
Undoing: newLoss 6.882301182745935, oldLoss 6.882104280389685, deltaLossBound -2.416326302377831E-4
NewtonStep: 4.418 0.043000
Search: 4.467 0.005000
Updating 1 features
increaseLambda: 4.413 0.004000
Undoing contribution: was 0.0050283907364417225 now 0.004583393849444882
96: time = 4.413000 loss = 6.849543
'X03 lambda = 0.0000
alpha = 0.836045 lossBound = -0.000092 W1 = 0.005837 N1 = 0.004886 deltaLoss = -0.000445
NewtonStep: 4.696 0.007000
increaseLambda: 4.374 0.003000
Undoing: newLoss 6.848018554205095, oldLoss 6.847532298517893, deltaLossBound -1.3396800124461524E-4
Updating 0 features
NewtonStep: 4.681 0.007000
increaseLambda: 4.409 0.003000
Updating 1 features
increaseLambda: 4.698 0.002000
Undoing contribution: was 1.1076583905063155E-4 now 1.0646562481437906E-4
424: time = 4.698000 loss = 8.156358
'X03__rev lambda = -0.1363
alpha = 0.025555 lossBound = -0.000001 W1 = 0.108791 N1 = 0.106265 deltaLoss = -0.000004
NewtonStep: 4.665 0.007000
increaseLambda: 4.682 0.001000
Undoing contribution: was 4.7994394706739666E-4 now 4.735162989185532E-4
369: time = 4.682000 loss = 8.297882
'X08 lambda = -0.0020
alpha = 0.049027 lossBound = -0.000003 W1 = 0.010475 N1 = 0.008902 deltaLoss = -0.000006
increaseLambda: 4.422 0.004000
Undoing: newLoss 6.859487503516686, oldLoss 6.859252971522932, deltaLossBound -7.626361228447919E-5
increaseLambda: 4.471 0.004000
107: time = 4.471000 loss = 6.840695
'X12__rev lambda = 0.0790
alpha = 0.078999 lossBound = -0.000032 W1 = 0.209545 N1 = 0.213989 deltaLoss = -0.000122
increaseLambda: 4.377 0.003000
Updating 3 features
increaseLambda: 4.667 0.002000
Undoing contribution: was 0.012505839329997567 now 0.012497722023812127
349: time = 4.667000 loss = 8.571002
'X15__rev lambda = -0.0558
alpha = 0.021397 lossBound = -0.000002 W1 = 0.160327 N1 = 0.156125 deltaLoss = -0.000008
Reducing newton stepsize from -0.2563179607738263 to -0.06605593945464477
NewtonStep: 4.452 0.031000
Search: 4.413 0.004000
increaseLambda: 4.436 0.014000
increaseLambda: 4.465 0.013000
Undoing contribution: was 0.0881481889906014 now 0.08707271195966293
89: time = 4.465000 loss = 6.856891
'X18__rev lambda = 0.0000
alpha = -0.066056 lossBound = -0.000786 W1 = 0.708196 N1 = 0.700413 deltaLoss = -0.001075
Search: 4.391 0.014000
Updating 59 features
Updating 1 features
Updating 0 features
NewtonStep: 4.714 0.016000
increaseLambda: 4.426 0.013000
82: time = 4.426000 loss = 6.881205
'X15__rev lambda = 0.2341
alpha = 0.234127 lossBound = -0.000242 W1 = 0.173287 N1 = 0.177017 deltaLoss = -0.000899
NewtonStep: 4.699 0.017000
increaseLambda: 4.716 0.002000
425: time = 4.716000 loss = 8.156357
'X03 lambda = -3.1025
alpha = -0.033741 lossBound = -0.000000 W1 = 0.011233 N1 = 0.010233 deltaLoss = -0.000001
Updating 1 features
increaseLambda: 4.394 0.003000
86: time = 4.394000 loss = 6.847247
'X19__rev lambda = -0.1886
alpha = -0.188552 lossBound = -0.000134 W1 = 0.135760 N1 = 0.133771 deltaLoss = -0.000285
increaseLambda: 4.7 0.001000
370: time = 4.700000 loss = 8.297860
'X08__rev lambda = -0.5037
Search: 4.439 0.003000
alpha = -0.072612 lossBound = -0.000002 W1 = 0.076452 N1 = 0.074507 deltaLoss = -0.000021
NewtonStep: 4.684 0.017000
increaseLambda: 4.685 0.001000
Undoing contribution: was 0.0023985568425302552 now 0.00239426603055253
350: time = 4.685000 loss = 8.570998
'X15__rev lambda = 0.5353
alpha = -0.039996 lossBound = -0.000001 W1 = 0.030866 N1 = 0.032484 deltaLoss = -0.000004
increaseLambda: 4.443 0.004000
108: time = 4.443000 loss = 6.859072
'X19__rev lambda = -0.2886
alpha = -0.288606 lossBound = -0.000076 W1 = 0.007222 N1 = 0.006025 deltaLoss = -0.000181
Updating 1 features
NewtonStep: 4.722 0.006000
Updating 0 features
NewtonStep: 4.707 0.007000
increaseLambda: 4.723 0.001000
426: time = 4.723000 loss = 8.156351
X03: lambda = 1.9059 min = 17.6394 max = 76.5009
alpha = 0.042846 lossBound = -0.000000 W1 = 0.558675 N1 = 0.559675 deltaLoss = -0.000006
Updating 2 features
increaseLambda: 4.708 0.001000
371: time = 4.708000 loss = 8.297787
'X08__rev lambda = 0.2102
alpha = 0.101087 lossBound = -0.000006 W1 = 0.225801 N1 = 0.228293 deltaLoss = -0.000073
Updating 1 features
NewtonStep: 4.445 0.041000
NewtonStep: 4.692 0.007000
increaseLambda: 4.694 0.002000
Undoing: newLoss 8.571998667946566, oldLoss 8.570998201146663, deltaLossBound -9.637179518489839E-7
Newton: returning -0.06126556239526712 
Updating 3 features
Updating 2 features
increaseLambda: 4.449 0.004000
Undoing contribution: was 0.032310702088278326 now 0.031927088711457635
114: time = 4.449000 loss = 6.837227
'X12 lambda = -0.1559
alpha = 1.858464 lossBound = -0.000041 W1 = 0.003046 N1 = 0.001963 deltaLoss = -0.000384
Updating 1 features
increaseLambda: 4.696 0.002000
NewtonStep: 4.464 0.041000
NewtonStep: 4.73 0.007000
Updating 2 features
Reducing newton stepsize from -0.18035003567246788 to -0.04544633209877643
NewtonStep: 4.511 0.039000
Updating 0 features
NewtonStep: 4.715 0.007000
increaseLambda: 4.731 0.001000
Undoing contribution: was 1.0646562481437906E-4 now 1.018209674125813E-4
427: time = 4.731000 loss = 8.156346
'X03__rev lambda = -0.1098
alpha = 0.026560 lossBound = -0.000001 W1 = 0.108791 N1 = 0.106265 deltaLoss = -0.000005
increaseLambda: 4.716 0.001000
Undoing contribution: was 0.03738580322854238 now 0.037353165071814
372: time = 4.717000 loss = 8.297754
'X08 lambda = -0.4691
alpha = 0.039477 lossBound = -0.000016 W1 = 0.094531 N1 = 0.089905 deltaLoss = -0.000033
increaseLambda: 4.468 0.004000
Undoing contribution: was 0.007515595910246864 now 0.007030233243701778
95: time = 4.468000 loss = 6.839860
'X15__rev lambda = 1.3209
increaseLambda: 4.514 0.003000
Undoing contribution: was 0.15649874702916122alpha = -0.197924 lossBound = -0.000137 W1 = 0.091152 N1 = 0.094432 deltaLoss = -0.000485
 now 0.15613703484293584
99: time = 4.514000 loss = 6.851416
'X14__rev lambda = 0.0000
alpha = -0.045446 lossBound = -0.000223 W1 = 0.754784 N1 = 0.753104 deltaLoss = -0.000362
Search: 4.701 0.005000
increaseLambda: 4.702 0.001000
351: time = 4.702000 loss = 8.570992
'X15__rev lambda = 0.0763
alpha = 0.076348 lossBound = -0.000001 W1 = 0.021739 N1 = 0.022921 deltaLoss = -0.000006
Updating 2 features
NewtonStep: 4.453 0.040000
Updating 1 features
NewtonStep: 4.737 0.006000
Updating 3 features
NewtonStep: 4.421 0.045000
Updating 0 features
increaseLambda: 4.739 0.002000
428: time = 4.739000 loss = 8.156342
X03: lambda = 1.9419 min = 17.6394 max = 76.5009
alpha = 0.036022 lossBound = -0.000000 W1 = 0.558675 N1 = 0.559675 deltaLoss = -0.000004
NewtonStep: 4.723 0.006000
Updating 3 features
NewtonStep: 4.512 0.041000
increaseLambda: 4.724 0.001000
increaseLambda: 4.457 0.004000
Undoing contribution: was 1.3350854945567303E-4Undoing: newLoss 6.850093770888336, oldLoss 6.849543132805977, deltaLossBound -7.207351787468633E-5
 now 1.2262165587347706E-4
373: time = 4.725000 loss = 8.297743
'X08 lambda = 0.0014
alpha = -0.028259 lossBound = -0.000006 W1 = 0.051402 N1 = 0.055071 deltaLoss = -0.000011
Updating 1 features
increaseLambda: 4.425 0.004000
85: time = 4.425000 loss = 6.997054
'X08 lambda = -0.3571
alpha = -0.181716 lossBound = -0.000438 W1 = 0.077427 N1 = 0.072611 deltaLoss = -0.000761
NewtonStep: 4.709 0.007000
Updating 4 features
increaseLambda: 4.516 0.004000
Undoing: newLoss 6.841266021175328, oldLoss 6.840694962500331, deltaLossBound -1.0599901739861704E-4
increaseLambda: 4.711 0.002000
Undoing contribution: was 0.00239426603055253 now 0.0023852489295897363
352: time = 4.711000 loss = 8.570983
'X15__rev lambda = 0.4775
alpha = -0.057828 lossBound = -0.000002 W1 = 0.030867 N1 = 0.032484 deltaLoss = -0.000009
NewtonStep: 4.456 0.030000
Updating 1 features
increaseLambda: 4.462 0.005000
NewtonStep: 4.745 0.006000
Updating 0 features
increaseLambda: 4.747 0.002000
Undoing contribution: was 1.018209674125813E-4 now 9.771740586690493E-5
429: time = 4.747000 loss = 8.156338
'X03__rev lambda = -0.0848
NewtonStep: 4.731 0.006000
alpha = 0.024960 lossBound = -0.000001 W1 = 0.108791 N1 = 0.106265 deltaLoss = -0.000004
increaseLambda: 4.459 0.003000
Undoing: newLoss 6.881682460737623, oldLoss 6.881205177237745, deltaLossBound -1.3554738590456004E-4
increaseLambda: 4.52 0.004000
increaseLambda: 4.733 0.002000
Undoing contribution: was 0.037353165071814 now 0.03734396851303371
374: time = 4.733000 loss = 8.297734
'X08 lambda = -0.4483
alpha = 0.020839 lossBound = -0.000005 W1 = 0.094519 N1 = 0.089905 deltaLoss = -0.000009
Search: 4.467 0.005000
increaseLambda: 4.462 0.003000
Updating 1 features
Loss was 6.856890632429363, now 6.856588753970847, delta -0.000302
parallelUpdate: 4.503 0.038000
Updating 3 features
NewtonStep: 4.718 0.007000
Updating 3 features
NewtonStep: 4.475 0.032000
NewtonStep: 4.43 0.036000
Search: 4.525 0.005000
increaseLambda: 4.72 0.002000
Undoing: newLoss 8.57198214508606, oldLoss 8.570983034911569, deltaLossBound -8.901856115807232E-7
Updating 1 features
NewtonStep: 4.753 0.006000
increaseLambda: 4.471 0.004000
97: time = 4.471000 loss = 6.849082
'X01.1 lambda = 0.2953
alpha = 0.295263 lossBound = -0.000072 W1 = 0.122396 N1 = 0.124292 deltaLoss = -0.000462
Search: 4.466 0.004000
Updating 0 features
NewtonStep: 4.739 0.006000
increaseLambda: 4.722 0.002000
increaseLambda: 4.755 0.002000
430: time = 4.755000 loss = 8.156337
'X03 lambda = -3.1382
alpha = -0.035684 lossBound = -0.000000 W1 = 0.011233 N1 = 0.010233 deltaLoss = -0.000001
increaseLambda: 4.479 0.004000
Undoing: newLoss 6.859184877810182, oldLoss 6.859072233194378, deltaLossBound -7.63826958248385E-5
increaseLambda: 4.741 0.002000
Undoing contribution: was 3.7699458774250973E-4 now 3.687205247593052E-4
375: time = 4.741000 loss = 8.297726
'X08 lambda = 0.1728
alpha = -0.024694 lossBound = -0.000005 W1 = 0.051349 N1 = 0.055017 deltaLoss = -0.000008
increaseLambda: 4.529 0.004000
108: time = 4.529000 loss = 6.840453
'X19__rev lambda = -0.1627
alpha = -0.162740 lossBound = -0.000106 W1 = 0.146893 N1 = 0.144414 deltaLoss = -0.000242
increaseLambda: 4.435 0.005000
Undoing: newLoss 6.8474846550554425, oldLoss 6.847247266766623, deltaLossBound -2.315351486387448E-4
increaseLambda: 4.469 0.003000
83: time = 4.469000 loss = 6.880895
'X19__rev lambda = -0.1839
alpha = -0.183916 lossBound = -0.000136 W1 = 0.146618 N1 = 0.144414 deltaLoss = -0.000310
Updating 2 features
NewtonStep: 4.494 0.026000
Updating 3 features
Updating 2 features
Search: 4.727 0.005000
NewtonStep: 4.541 0.027000
NewtonStep: 4.48 0.031000
increaseLambda: 4.484 0.005000
Updating 1 features
NewtonStep: 4.761 0.006000
increaseLambda: 4.728 0.001000
353: time = 4.728000 loss = 8.570977
'X15__rev lambda = 0.0733
alpha = 0.073311 lossBound = -0.000001 W1 = 0.021775 N1 = 0.022961 deltaLoss = -0.000006
increaseLambda: 4.447 0.012000
increaseLambda: 4.504 0.010000
increaseLambda: 4.769 0.008000
Undoing contribution: was 0.0034430129699510384 now 0.00292061506701808
96: time = 4.505000 loss = 6.839338
431: time = 4.769000 loss = 8.156330
'X01.1 lambda = -0.8930
X03: lambda = 1.9844 min = 17.6394 max = 76.5009
alpha = 0.475658 lossBound = -0.000140 W1 = 0.021581 N1 = 0.019797 deltaLoss = -0.000522
alpha = 0.042508 lossBound = -0.000000 W1 = 0.558675 N1 = 0.559675 deltaLoss = -0.000006
Updating 0 features
increaseLambda: 4.551 0.010000
100: time = 4.551000 loss = 6.851064
'X19__rev lambda = -0.6375
alpha = -0.122519 lossBound = -0.000131 W1 = 0.138481 N1 = 0.133771 deltaLoss = -0.000351
NewtonStep: 4.754 0.013000
increaseLambda: 4.491 0.011000
Undoing: newLoss 6.838639102832997, oldLoss 6.837226928536465, deltaLossBound -3.6562870492560094E-5
increaseLambda: 4.756 0.002000
Undoing contribution: was 0.03734396851303371 now 0.03733679370551405
376: time = 4.756000 loss = 8.297719
'X08 lambda = -0.4299
alpha = 0.018402 lossBound = -0.000004 W1 = 0.094518 N1 = 0.089905 deltaLoss = -0.000007
Search: 4.451 0.004000
Search: 4.496 0.012000
Updating 1 features
increaseLambda: 4.495 0.004000
Updating 1 features
NewtonStep: 4.743 0.015000
NewtonStep: 4.776 0.007000
increaseLambda: 4.744 0.001000
Undoing: newLoss 8.572954486128108, oldLoss 8.570977370113404, deltaLossBound -1.7136321629107997E-6
increaseLambda: 4.455 0.004000
87: time = 4.455000 loss = 6.846717
'X18__rev lambda = -0.1413
Updating 0 features
alpha = -0.141335 lossBound = -0.000232 W1 = 0.102188 N1 = 0.096981 deltaLoss = -0.000530
increaseLambda: 4.501 0.005000
increaseLambda: 4.778 0.002000
109: time = 4.501000 loss = 6.858357
'X08__rev lambda = -0.3538
Undoing contribution: was 9.771740586690493E-5 now 9.3215033756212E-5
432: time = 4.778000 loss = 8.156326
alpha = -0.353815 lossBound = -0.000076 W1 = 0.084832 N1 = 0.082247 deltaLoss = -0.000715
'X03__rev lambda = -0.0587
alpha = 0.026147 lossBound = -0.000001 W1 = 0.108791 N1 = 0.106265 deltaLoss = -0.000005
NewtonStep: 4.762 0.006000
increaseLambda: 4.746 0.002000
increaseLambda: 4.764 0.002000
Undoing contribution: was 3.687205247593052E-4 now 3.622298116136814E-4
Search: 4.5 0.005000
377: time = 4.764000 loss = 8.297712
'X08 lambda = 0.1509
alpha = -0.021902 lossBound = -0.000004 W1 = 0.051348 N1 = 0.055017 deltaLoss = -0.000006
Updating 3 features
NewtonStep: 4.466 0.041000
increaseLambda: 4.504 0.004000
115: time = 4.504000 loss = 6.836888
'X19 lambda = -0.8533
alpha = -0.853292 lossBound = -0.000037 W1 = 0.006355 N1 = 0.005243 deltaLoss = -0.000339
Updating 1 features
NewtonStep: 4.784 0.006000
Search: 4.751 0.005000
increaseLambda: 4.785 0.001000
433: time = 4.785000 loss = 8.156322
X03: lambda = 2.0199 min = 17.6394 max = 76.5009
alpha = 0.035463 lossBound = -0.000000 W1 = 0.558675 N1 = 0.559675 deltaLoss = -0.000004
Updating 0 features
increaseLambda: 4.753 0.002000
354: time = 4.753000 loss = 8.570966
'X15__rev lambda = -0.2002
alpha = -0.200167 lossBound = -0.000002 W1 = 0.005437 N1 = 0.004459 deltaLoss = -0.000011
increaseLambda: 4.469 0.003000
Undoing contribution: was 0.009805859632125082 now 0.008910838712633297
86: time = 4.469000 loss = 6.996159
'X12__rev lambda = -0.1302
alpha = 0.243228 lossBound = -0.000310 W1 = 0.108483 N1 = 0.104238 deltaLoss = -0.000895
NewtonStep: 4.77 0.006000
increaseLambda: 4.772 0.002000
378: time = 4.772000 loss = 8.297685
'X08__rev lambda = -0.5854
alpha = -0.081678 lossBound = -0.000003 W1 = 0.076452 N1 = 0.074507 deltaLoss = -0.000027
Updating 2 features
Updating 1 features
NewtonStep: 4.792 0.007000
NewtonStep: 4.509 0.038000
Updating 1 features
NewtonStep: 4.76 0.007000
increaseLambda: 4.794 0.002000
Undoing contribution: was 9.3215033756212E-5 now 8.92366537503363E-5
434: time = 4.794000 loss = 8.156318
Updating 0 features
'X03__rev lambda = -0.0341
alpha = 0.024573 lossBound = -0.000001 W1 = 0.108791 N1 = 0.106265 deltaLoss = -0.000004
NewtonStep: 4.778 0.006000
increaseLambda: 4.761 0.001000
355: time = 4.761000 loss = 8.570958
'X15__rev lambda = 0.3303
Updating 3 features
alpha = 0.069949 lossBound = -0.000001 W1 = 0.021315 N1 = 0.022521 deltaLoss = -0.000007
Updating 3 features
NewtonStep: 4.547 0.044000
Updating 4 features
Reducing newton stepsize from 0.18339665296667085 to 0.10230089046589438
NewtonStep: 4.567 0.038000
Updating 2 features
NewtonStep: 4.508 0.039000
increaseLambda: 4.78 0.002000
Undoing: newLoss 8.298475661727183, oldLoss 8.297684982429068, deltaLossBound -5.459037961278604E-6
increaseLambda: 4.513 0.004000
Undoing: newLoss 6.849227369152052, oldLoss 6.849081567348702, deltaLossBound -9.95882677546274E-5
NewtonStep: 4.531 0.026000
increaseLambda: 4.782 0.002000
increaseLambda: 4.534 0.003000
Undoing contribution: was 0.0077293272961120665 now 0.007419660326719792
97: time = 4.534000 loss = 6.839028
'X08__rev lambda = -1.9590
alpha = 1.059548 lossBound = -0.000089 W1 = 0.003154 N1 = 0.002013 deltaLoss = -0.000310
Updating 1 features
increaseLambda: 4.572 0.005000
Undoing contribution: was 0.06753218543588349 now 0.06723379213237737
increaseLambda: 4.552 0.005000
Undoing contribution: was 0.02449707870123305 now 0.0226592154255367
91: time = 4.552000 loss = 6.854751
109: time = 4.572000 loss = 6.840155
'X12 lambda = -0.7977
'X19__rev lambda = 0.0000
alpha = 6.385998 lossBound = -0.000217 W1 = 0.003641 N1 = 0.001936 deltaLoss = -0.001838
Updating 3 features
alpha = 0.102301 lossBound = -0.000155 W1 = 0.057581 N1 = 0.056035 deltaLoss = -0.000298
NewtonStep: 4.8 0.006000
NewtonStep: 4.581 0.030000
increaseLambda: 4.513 0.005000
Undoing: newLoss 6.881459444043131, oldLoss 6.880894885455462, deltaLossBound -2.611988916237237E-4
increaseLambda: 4.518 0.005000
Updating 1 features
NewtonStep: 4.769 0.008000
increaseLambda: 4.802 0.002000
435: time = 4.802000 loss = 8.156317
'X03 lambda = -3.1737
alpha = -0.035447 lossBound = -0.000000 W1 = 0.011233 N1 = 0.010233 deltaLoss = -0.000001
increaseLambda: 4.77 0.001000
Undoing contribution: was 0.0023852489295897363 now 0.0023776937463800187
356: time = 4.770000 loss = 8.570951
'X15__rev lambda = 0.4244
alpha = -0.053064 lossBound = -0.000001 W1 = 0.030867 N1 = 0.032484 deltaLoss = -0.000008
Search: 4.788 0.006000
Search: 4.521 0.003000
increaseLambda: 4.585 0.004000
Undoing: newLoss 6.851694083731826, oldLoss 6.851064287860356, deltaLossBound -1.7043895000220534E-4
increaseLambda: 4.517 0.004000
increaseLambda: 4.789 0.001000
379: time = 4.789000 loss = 8.297625
'X08__rev lambda = 0.1267
alpha = 0.126686 lossBound = -0.000005 W1 = 0.225484 N1 = 0.227541 deltaLoss = -0.000060
Updating 1 features
NewtonStep: 4.808 0.006000
increaseLambda: 4.525 0.004000
98: time = 4.525000 loss = 6.848848
'X19__rev lambda = -0.3287
alpha = -0.328689 lossBound = -0.000100 W1 = 0.007235 N1 = 0.006025 deltaLoss = -0.000234
increaseLambda: 4.589 0.004000
increaseLambda: 4.809 0.001000
436: time = 4.809000 loss = 8.156311
X03: lambda = 2.0618 min = 17.6394 max = 76.5009
alpha = 0.041921 lossBound = -0.000000 W1 = 0.558675 N1 = 0.559675 deltaLoss = -0.000006
Updating 3 features
Search: 4.522 0.005000
Updating 1 features
NewtonStep: 4.533 0.032000
NewtonStep: 4.777 0.007000
Updating 2 features
NewtonStep: 4.531 0.027000
Updating 1 features
NewtonStep: 4.796 0.007000
Search: 4.593 0.004000
increaseLambda: 4.779 0.002000
Undoing: newLoss 8.5719550502687, oldLoss 8.570950915380903, deltaLossBound -1.0654302169317857E-6
Updating 3 features
NewtonStep: 4.491 0.036000
increaseLambda: 4.533 0.002000
Undoing contribution: was 0.0011346215778908503 now 0.0010878826892177246
116: time = 4.533000 loss = 6.836842
'X08 lambda = 1.0450
increaseLambda: 4.797 0.001000
alpha = -0.218715 lossBound = -0.000023 W1 = 0.003374 N1 = 0.004349 deltaLoss = -0.000047
Undoing contribution: was 0.03733679370551405 now 0.03726370113933845
380: time = 4.798000 loss = 8.297552
'X08 lambda = -0.3704
alpha = 0.059488 lossBound = -0.000037 W1 = 0.094552 N1 = 0.089905 deltaLoss = -0.000073
increaseLambda: 4.526 0.004000
84: time = 4.526000 loss = 6.880322
'X12__rev lambda = 0.3297
alpha = 0.329673 lossBound = -0.000261 W1 = 0.089063 N1 = 0.089818 deltaLoss = -0.000573
increaseLambda: 4.537 0.004000
110: time = 4.537000 loss = 6.858234
'X18__rev lambda = -0.1537
alpha = -0.047833 lossBound = -0.000055 W1 = 0.404656 N1 = 0.397300 deltaLoss = -0.000123
increaseLambda: 4.781 0.002000
Updating 1 features
Updating 3 features
increaseLambda: 4.599 0.006000
101: time = 4.599000 loss = 6.850673
'X18__rev lambda = -0.0740
alpha = -0.074040 lossBound = -0.000170 W1 = 0.462681 N1 = 0.453999 deltaLoss = -0.000391
NewtonStep: 4.819 0.010000
Reducing newton stepsize from 2.257370511969617 to 0.9847979040497694
NewtonStep: 4.502 0.033000
increaseLambda: 4.498 0.007000
Undoing contribution: was 0.08762282467658747 now 0.08733418426153908
88: time = 4.498000 loss = 6.846428
'X19__rev lambda = -0.2961
alpha = 0.154241 lossBound = -0.000123 W1 = 0.066068 N1 = 0.062460 deltaLoss = -0.000289
increaseLambda: 4.82 0.001000
Undoing contribution: was 8.92366537503363E-5 now 8.486411870873946E-5
437: time = 4.820000 loss = 8.156306
'X03__rev lambda = -0.0083
alpha = 0.025764 lossBound = -0.000001 W1 = 0.108791 N1 = 0.106265 deltaLoss = -0.000004
Search: 4.789 0.008000
increaseLambda: 4.505 0.003000
Undoing contribution: was 0.01177534530403544 now 0.010889563298506417
87: time = 4.505000 loss = 6.995273
'X08__rev lambda = 0.0000
alpha = 0.984798 lossBound = -0.000305 W1 = 0.002576 N1 = 0.002151 deltaLoss = -0.000886
Updating 1 features
NewtonStep: 4.807 0.009000
increaseLambda: 4.79 0.001000
357: time = 4.790000 loss = 8.570944
'X15__rev lambda = 0.0808
alpha = 0.080790 lossBound = -0.000001 W1 = 0.021461 N1 = 0.022632 deltaLoss = -0.000007
increaseLambda: 4.808 0.001000
Undoing contribution: was 3.622298116136814E-4 now 3.516162475060948E-4
381: time = 4.808000 loss = 8.297541
'X08 lambda = 0.1230
alpha = -0.027931 lossBound = -0.000006 W1 = 0.051350 N1 = 0.055017 deltaLoss = -0.000011
Updating 1 features
NewtonStep: 4.826 0.006000
increaseLambda: 4.828 0.002000
438: time = 4.828000 loss = 8.156302
X03: lambda = 2.0968 min = 17.6394 max = 76.5009
alpha = 0.034944 lossBound = -0.000000 W1 = 0.558675 N1 = 0.559675 deltaLoss = -0.000004
Updating 2 features
Updating 0 features
Updating 0 features
NewtonStep: 4.565 0.031000
NewtonStep: 4.797 0.007000
NewtonStep: 4.815 0.007000
increaseLambda: 4.799 0.002000
Undoing contribution: was 0.0023776937463800187 now 0.002367807753155973
358: time = 4.799000 loss = 8.570934
'X15__rev lambda = 0.3638
alpha = -0.060615 lossBound = -0.000002 W1 = 0.030867 N1 = 0.032484 deltaLoss = -0.000010
increaseLambda: 4.816 0.001000
382: time = 4.816000 loss = 8.297496
'X08__rev lambda = -0.6903
alpha = -0.104891 lossBound = -0.000005 W1 = 0.076455 N1 = 0.074507 deltaLoss = -0.000045
Updating 3 features
Updating 1 features
increaseLambda: 4.569 0.004000
Undoing: newLoss 6.838922666719523, oldLoss 6.8390281096971455, deltaLossBound -1.817766320834236E-4
Reducing newton stepsize from 0.024214423851165866 to 0.008340532684814758
NewtonStep: 4.606 0.034000
NewtonStep: 4.834 0.006000
increaseLambda: 4.836 0.002000
Undoing contribution: was 8.486411870873946E-5 now 8.265906923772372E-5
439: time = 4.836000 loss = 8.156300
'X03__rev lambda = 0.0000
alpha = 0.008341 lossBound = -0.000001 W1 = 0.108581 N1 = 0.106265 deltaLoss = -0.000002
Updating 2 features
NewtonStep: 4.555 0.030000
increaseLambda: 4.61 0.004000
Updating 0 features
Undoing contribution: was 0.1264378500325706 now 0.12628870418724328
110: time = 4.610000 loss = 6.840005
'X14__rev lambda = 0.0349
alpha = -0.085637 lossBound = -0.000037 W1 = 0.786994 N1 = 0.791440 deltaLoss = -0.000149
increaseLambda: 4.573 0.004000
Updating 1 features
Updating 5 features
NewtonStep: 4.823 0.007000
NewtonStep: 4.591 0.039000
NewtonStep: 4.806 0.007000
increaseLambda: 4.557 0.002000
Undoing: newLoss 6.849722755553407, oldLoss 6.848848039383152, deltaLossBound -5.043826460857757E-5
increaseLambda: 4.825 0.002000
383: time = 4.825000 loss = 8.297434
'X08__rev lambda = 0.2995
alpha = 0.093297 lossBound = -0.000005 W1 = 0.225124 N1 = 0.227613 deltaLoss = -0.000062
increaseLambda: 4.808 0.002000
Undoing: newLoss 8.571936884539813, oldLoss 8.570934135378597, deltaLossBound -9.833404501797213E-7
Updating 1 features
Updating 2 features
NewtonStep: 4.843 0.007000
NewtonStep: 4.563 0.030000
increaseLambda: 4.81 0.002000
increaseLambda: 4.56 0.003000
Search: 4.578 0.005000
increaseLambda: 4.595 0.004000
92: time = 4.595000 loss = 6.854363
'X03__rev lambda = -0.8423
alpha = -0.842268 lossBound = -0.000173 W1 = 0.074513 N1 = 0.076299 deltaLoss = -0.000388
increaseLambda: 4.844 0.001000
440: time = 4.844000 loss = 8.156298
'X03 lambda = -3.2191
alpha = -0.045478 lossBound = -0.000000 W1 = 0.011233 N1 = 0.010233 deltaLoss = -0.000002
Search: 4.563 0.003000
Updating 0 features
increaseLambda: 4.567 0.004000
Undoing contribution: was 0.08632256842228152 now 0.08624989379519103
117: time = 4.567000 loss = 6.836769
'X19__rev lambda = -0.1023
alpha = 0.075550 lossBound = -0.000031 W1 = 0.065970 N1 = 0.062460 deltaLoss = -0.000073
NewtonStep: 4.831 0.006000
increaseLambda: 4.582 0.004000
98: time = 4.582000 loss = 6.838281
'X01.1__rev lambda = -1.1438
alpha = -1.143777 lossBound = -0.000182 W1 = 0.004106 N1 = 0.003053 deltaLoss = -0.000747
Updating 3 features
Search: 4.815 0.005000
NewtonStep: 4.571 0.034000
increaseLambda: 4.833 0.002000
Undoing contribution: was 0.03726370113933845 now 0.03722320095617041
384: time = 4.833000 loss = 8.297394
'X08 lambda = -0.3263
alpha = 0.044053 lossBound = -0.000020 W1 = 0.094535 N1 = 0.089905 deltaLoss = -0.000041
increaseLambda: 4.566 0.003000
99: time = 4.566000 loss = 6.848738
'X18__rev lambda = -0.0409
alpha = -0.040900 lossBound = -0.000050 W1 = 0.405111 N1 = 0.397300 deltaLoss = -0.000110
Updating 3 features
increaseLambda: 4.816 0.001000
359: time = 4.816000 loss = 8.570928
'X15__rev lambda = 0.0775
alpha = 0.077508 lossBound = -0.000001 W1 = 0.021518 N1 = 0.022693 deltaLoss = -0.000006
Updating 91 features
NewtonStep: 4.631 0.032000
Updating 2 features
NewtonStep: 4.851 0.007000
Updating 3 features
increaseLambda: 4.575 0.004000
Undoing contribution: was 0.00889286592270922 now 0.008490976393214616
111: time = 4.575000 loss = 6.857832
NewtonStep: 4.535 0.030000
'X15__rev lambda = 1.1864
alpha = -0.167454 lossBound = -0.000117 W1 = 0.105201 N1 = 0.108789 deltaLoss = -0.000402
increaseLambda: 4.852 0.001000
Undoing contribution: was 0.005163232860055791 now 0.005162294344840026
441: time = 4.852000 loss = 8.156297
'X03 lambda = -0.0889
alpha = 0.038107 lossBound = -0.000000 W1 = 0.007180 N1 = 0.006180 deltaLoss = -0.000001
Updating 4 features
NewtonStep: 4.531 0.033000
Updating 4 features
NewtonStep: 4.565 0.039000
increaseLambda: 4.635 0.004000
Undoing contribution: was 0.0014429120209635564 now 0.001081451466665913
102: time = 4.635000 loss = 6.850311
'X18__rev lambda = -0.1839
alpha = 0.141490 lossBound = -0.000153 W1 = 0.101387 N1 = 0.096981 deltaLoss = -0.000361
Updating 0 features
increaseLambda: 4.538 0.003000
88: time = 4.538000 loss = 6.994766
'X01.1 lambda = -0.9802
alpha = -0.980154 lossBound = -0.000253 W1 = 0.025085 N1 = 0.025825 deltaLoss = -0.000507
NewtonStep: 4.839 0.006000
increaseLambda: 4.534 0.003000
Undoing: newLoss 6.846584927416644, oldLoss 6.846428444711674, deltaLossBound -3.4187489087440993E-7
increaseLambda: 4.841 0.002000
Undoing contribution: was 3.516162475060948E-4 now 3.4127830573590603E-4
385: time = 4.841000 loss = 8.297383
'X08 lambda = 0.0954
alpha = -0.027568 lossBound = -0.000006 W1 = 0.051350 N1 = 0.055017 deltaLoss = -0.000010
increaseLambda: 4.569 0.004000
85: time = 4.569000 loss = 6.880028
'X12__rev lambda = -1.4140
alpha = -1.413974 lossBound = -0.000234 W1 = 0.004227 N1 = 0.004240 deltaLoss = -0.000294
increaseLambda: 4.536 0.002000
Updating 1 features
NewtonStep: 4.859 0.007000
increaseLambda: 4.861 0.002000
Undoing contribution: was 0.0019771212336684046 now 0.0019758552614862084
442: time = 4.861000 loss = 8.156296
'X03__rev lambda = -3.0029
alpha = 0.013855 lossBound = -0.000000 W1 = 0.108705 N1 = 0.106181 deltaLoss = -0.000001
Search: 4.54 0.004000
Updating 0 features
NewtonStep: 4.86 0.019000
increaseLambda: 4.861 0.001000
Undoing contribution: was 0.03722320095617041 now 0.037214560889343086
386: time = 4.861000 loss = 8.297375
'X08 lambda = -0.3061
alpha = 0.020198 lossBound = -0.000004 W1 = 0.094518 N1 = 0.089905 deltaLoss = -0.000009
increaseLambda: 4.557 0.017000
89: time = 4.557000 loss = 6.846422
X02*X15: lambda = -0.0266 min = 88.1925 max = 2,402.4485
alpha = -0.026603 lossBound = -0.000000 W1 = 0.448312 N1 = 0.447228 deltaLoss = -0.000007
Updating 59 features
Updating 1 features
NewtonStep: 4.88 0.019000
increaseLambda: 4.881 0.001000
443: time = 4.881000 loss = 8.156292
X03: lambda = 2.1313 min = 17.6394 max = 76.5009
alpha = 0.034546 lossBound = -0.000000 W1 = 0.558675 N1 = 0.559675 deltaLoss = -0.000004
Updating 3 features
Updating 0 features
NewtonStep: 4.867 0.006000
NewtonStep: 4.655 0.045000
increaseLambda: 4.868 0.001000
Undoing contribution: was 3.4127830573590603E-4 now 3.334376920771344E-4
387: time = 4.868000 loss = 8.297367
'X08 lambda = 0.0713
alpha = -0.024049 lossBound = -0.000004 W1 = 0.051349 N1 = 0.055017 deltaLoss = -0.000008
increaseLambda: 4.659 0.004000
111: time = 4.659000 loss = 6.839832
'X12__rev lambda = 0.2982
alpha = 0.104859 lossBound = -0.000060 W1 = 0.107831 N1 = 0.111793 deltaLoss = -0.000174
Updating 1 features
Updating 3 features
NewtonStep: 4.604 0.038000
NewtonStep: 4.887 0.006000
Updating 2 features
NewtonStep: 4.609 0.042000
increaseLambda: 4.889 0.002000
Undoing contribution: was 0.0019758552614862084 now 0.0019720719621235277
444: time = 4.889000 loss = 8.156288
'X03__rev lambda = -2.9789
alpha = 0.023963 lossBound = -0.000001 W1 = 0.108705 N1 = 0.106181 deltaLoss = -0.000004
Updating 0 features
NewtonStep: 4.874 0.006000
increaseLambda: 4.607 0.003000
Undoing: newLoss 6.8491855314565315, oldLoss 6.848737783565135, deltaLossBound -6.136922894845281E-5
increaseLambda: 4.875 0.001000
Undoing contribution: was 0.037214560889343086 now 0.0372077575127077
388: time = 4.875000 loss = 8.297360
'X08 lambda = -0.2882
alpha = 0.017920 lossBound = -0.000003 W1 = 0.094518 N1 = 0.089905 deltaLoss = -0.000007
increaseLambda: 4.611 0.002000
118: time = 4.611000 loss = 6.836617
'X19__rev lambda = -0.3227
Updating 2 features
alpha = -0.080129 lossBound = -0.000054 W1 = 0.151351 N1 = 0.146612 deltaLoss = -0.000152
Reducing newton stepsize from -0.10732494672251944 to -0.06697815493546952
NewtonStep: 4.627 0.045000
Updating 3 features
NewtonStep: 4.644 0.049000
increaseLambda: 4.61 0.003000
Updating 3 features
NewtonStep: 4.618 0.043000
Reducing stepsize from 0.41444055457692935 to 0.3432281267766619
Newton: returning 0.3432281267766619 
Updating 1 features
Updating 1 features
NewtonStep: 4.896 0.007000
increaseLambda: 4.631 0.004000
Undoing contribution: was 0.15645293858206663 now 0.15618705485043413
99: time = 4.631000 loss = 6.838015
'X14__rev lambda = 0.0000
alpha = -0.066978 lossBound = -0.000090 W1 = 0.750117 N1 = 0.753104 deltaLoss = -0.000266
Updating 0 features
Updating 3 features
NewtonStep: 4.88 0.005000
NewtonStep: 4.58 0.042000
increaseLambda: 4.649 0.005000
Undoing contribution: was 0.0682178607381578 now 0.06580811089685754
93: time = 4.649000 loss = 6.851953
'X18__rev lambda = 0.0104
alpha = -0.276415 lossBound = -0.000838 W1 = 0.719323 N1 = 0.726038 deltaLoss = -0.002410
Search: 4.614 0.004000
Updating 3 features
increaseLambda: 4.897 0.001000
445: time = 4.897000 loss = 8.156287
'X03 lambda = -3.2560
alpha = -0.036901 lossBound = -0.000000 W1 = 0.011233 N1 = 0.010233 deltaLoss = -0.000001
increaseLambda: 4.621 0.003000
Undoing: newLoss 6.858647527579661, oldLoss 6.85783216311954, deltaLossBound -8.562747846762868E-5
NewtonStep: 4.679 0.044000
increaseLambda: 4.882 0.002000
Undoing contribution: was 3.334376920771344E-4 now 3.2728654302035767E-4
389: time = 4.882000 loss = 8.297354
'X08 lambda = 0.0500
alpha = -0.021331 lossBound = -0.000003 W1 = 0.051348 N1 = 0.055017 deltaLoss = -0.000006
Updating 108 features
increaseLambda: 4.583 0.003000
Undoing: newLoss 6.996318229808363, oldLoss 6.99476572006813, deltaLossBound -5.109662875389754E-4
increaseLambda: 4.617 0.003000
100: time = 4.617000 loss = 6.848430
'X02 lambda = -0.2025
alpha = -0.202483 lossBound = -0.000061 W1 = 0.050253 N1 = 0.047618 deltaLoss = -0.000308
increaseLambda: 4.623 0.002000
increaseLambda: 4.682 0.003000
Undoing contribution: was 0.010332220854804647 now 0.009864393587005943
103: time = 4.683000 loss = 6.849844
'X02 lambda = -0.0874
alpha = 0.830581 lossBound = -0.000105 W1 = 0.008320 N1 = 0.007154 deltaLoss = -0.000468
increaseLambda: 4.586 0.003000
Updating 1 features
NewtonStep: 4.903 0.006000
Search: 4.626 0.003000
Newton: returning 0.07974998624935162 
Updating 3 features
increaseLambda: 4.905 0.002000
446: time = 4.905000 loss = 8.156281
X03: lambda = 2.1728 min = 17.6394 max = 76.5009
alpha = 0.041436 lossBound = -0.000000 W1 = 0.558675 N1 = 0.559675 deltaLoss = -0.000006
Search: 4.589 0.003000
Updating 4 features
increaseLambda: 4.629 0.003000
112: time = 4.629000 loss = 6.857641
'X18__rev lambda = -0.0532
alpha = -0.053166 lossBound = -0.000086 W1 = 0.411133 N1 = 0.403028 deltaLoss = -0.000191
NewtonStep: 4.619 0.050000
increaseLambda: 4.592 0.003000
89: time = 4.592000 loss = 6.993667
'X08 lambda = 0.4590
alpha = 0.458996 lossBound = -0.000511 W1 = 0.020986 N1 = 0.023600 deltaLoss = -0.001099
Updating 65 features
Updating 1 features
increaseLambda: 4.623 0.004000
Undoing contribution: was 0.04217051552738645 now 0.041835603366069694
86: time = 4.623000 loss = 6.879693
'X19__rev lambda = -0.7038
alpha = 0.267809 lossBound = -0.000133 W1 = 0.028096 N1 = 0.025733 deltaLoss = -0.000335
NewtonStep: 4.911 0.006000
Updating 2 features
NewtonStep: 4.632 0.021000
increaseLambda: 4.913 0.002000
Undoing contribution: was 0.0019720719621235277 now 0.001967856083854818
447: time = 4.913000 loss = 8.156277
'X03__rev lambda = -2.9536
alpha = 0.025299 lossBound = -0.000001 W1 = 0.108705 N1 = 0.106181 deltaLoss = -0.000004
increaseLambda: 4.634 0.002000
Undoing contribution: was 0.08624989379519103 now 0.0861355481895643
119: time = 4.634000 loss = 6.836503
'X19__rev lambda = -0.0072
alpha = 0.095129 lossBound = -0.000049 W1 = 0.065989 N1 = 0.062460 deltaLoss = -0.000114
Updating 66 features
Updating 3 features
NewtonStep: 4.69 0.031000
Updating 1 features
NewtonStep: 4.919 0.006000
increaseLambda: 4.92 0.001000
448: time = 4.920000 loss = 8.156273
X03: lambda = 2.2071 min = 17.6394 max = 76.5009
alpha = 0.034306 lossBound = -0.000000 W1 = 0.558675 N1 = 0.559675 deltaLoss = -0.000004
Reducing stepsize from 49.46855463358168 to 1.3078437773352085
Reducing stepsize from 1.3078437773352085 to 0.004651774720282487
Newton: returning 0.004651774720282487 
Zeroing out 'X08
Updating 0 features
increaseLambda: 4.694 0.004000
Undoing: newLoss 6.840519182417779, oldLoss 6.839831751309877, deltaLossBound -6.904718176109571E-5
Updating 3 features
NewtonStep: 4.642 0.025000
Updating 1 features
increaseLambda: 4.698 0.004000
Updating 3 features
NewtonStep: 4.927 0.007000
Reducing stepsize from 0.20941989692632526 to 0.12569224196952733
Reducing stepsize from 0.12569224196952733 to 0.03333533016136285
Reducing stepsize from 0.03333533016136285 to 0.008710314605468568
Newton: returning 0.008710314605468568 
Zeroing out 'X12__rev
Updating 3 features
NewtonStep: 4.662 0.031000
increaseLambda: 4.645 0.003000
Undoing: newLoss 6.848730691846472, oldLoss 6.848429553411464, deltaLossBound -6.297765915437667E-5
Reducing stepsize from 0.33684193836012305 to 0.04026897706827543
Newton: returning 0.04026897706827543 
Zeroing out 'X19__rev
Updating 3 features
increaseLambda: 4.928 0.001000
Undoing contribution: was 0.001967856083854818 now 0.0019641310338672385
449: time = 4.928000 loss = 8.156269
'X03__rev lambda = -2.9298
alpha = 0.023776 lossBound = -0.000001 W1 = 0.108705 N1 = 0.106181 deltaLoss = -0.000004
Updating 21 features
Search: 4.713 0.015000
increaseLambda: 4.658 0.013000
increaseLambda: 4.676 0.014000
Undoing: newLoss 6.838608207807696, oldLoss 6.838014908101342, deltaLossBound -8.054617026641368E-5
Updating 3 features
Updating 2 features
NewtonStep: 4.724 0.041000
NewtonStep: 4.695 0.046000
Loss was 6.84642185246832, now 6.84621955124879, delta -0.000202
parallelUpdate: 4.622 0.065000
increaseLambda: 4.717 0.004000
112: time = 4.717000 loss = 6.839674
Updating 3 features
'X19__rev lambda = -0.1307
alpha = -0.130677 lossBound = -0.000069 W1 = 0.149519 N1 = 0.146612 deltaLoss = -0.000158
Search: 4.662 0.004000
Newton: returning 0.21255166149345306 
Updating 1 features
increaseLambda: 4.68 0.004000
NewtonStep: 4.668 0.039000
increaseLambda: 4.728 0.004000
Undoing: newLoss 6.850670958974181, oldLoss 6.849843608898979, deltaLossBound -7.788766337785662E-5
increaseLambda: 4.665 0.003000
101: time = 4.665000 loss = 6.847974
'X03__rev lambda = -0.4425
alpha = -0.442467 lossBound = -0.000063 W1 = 0.042060 N1 = 0.040685 deltaLoss = -0.000456
increaseLambda: 4.7 0.005000
94: time = 4.700000 loss = 6.851063
'X02 lambda = -0.8185
alpha = -0.818530 lossBound = -0.000277 W1 = 0.080537 N1 = 0.082295 deltaLoss = -0.000890
Loss was 8.570927793405335, now 8.570873833570937, delta -0.000054
parallelUpdate: 4.916 0.100000
Search: 4.684 0.004000
increaseLambda: 4.672 0.004000
Undoing contribution: was 0.01584606211706113 now 0.015666372792225543
113: time = 4.672000 loss = 6.857461
'X18__rev lambda = -0.2734
alpha = 0.060904 lossBound = -0.000087 W1 = 0.282711 N1 = 0.275746 deltaLoss = -0.000180
increaseLambda: 4.732 0.004000
Updating 4 features
increaseLambda: 4.688 0.004000
100: time = 4.688000 loss = 6.837884
'X18__rev lambda = -0.6358
alpha = -0.635776 lossBound = -0.000081 W1 = 0.001354 N1 = 0.000432 deltaLoss = -0.000131
NewtonStep: 4.665 0.042000
Time since start: 26.294
Loss was 6.836502846956002, now 6.836394512577897, delta -0.000108
parallelUpdate: 4.674 0.040000
Loss was 8.156269016280133, now 8.15625715861111, delta -0.000012
parallelUpdate: 4.954 0.026000
Search: 4.736 0.004000
Updating 1 features
NewtonStep: 4.923 0.007000
increaseLambda: 4.668 0.003000
87: time = 4.668000 loss = 6.879272
'X19__rev lambda = -0.5845
alpha = -0.133820 lossBound = -0.000154 W1 = 0.142688 N1 = 0.137929 deltaLoss = -0.000420
increaseLambda: 4.924 0.001000
Undoing contribution: was 0.002367807753155973 now 0.0022857700619716616
361: time = 4.924000 loss = 8.570792
'X15__rev lambda = 0.0845
alpha = -0.172214 lossBound = -0.000015 W1 = 0.030880 N1 = 0.032484 deltaLoss = -0.000082
Loss was 6.993666762759518, now 6.99347211105254, delta -0.000195
parallelUpdate: 4.641 0.049000
increaseLambda: 4.74 0.004000
104: time = 4.740000 loss = 6.849669
'X18__rev lambda = -0.0503
alpha = -0.050300 lossBound = -0.000078 W1 = 0.437712 N1 = 0.429603 deltaLoss = -0.000175
Updating 1 features
NewtonStep: 4.96 0.006000
increaseLambda: 4.962 0.002000
Undoing contribution: was 0.0019641310338672385 now 0.0019524727930234236
451: time = 4.962000 loss = 8.156246
'X03__rev lambda = -2.8693
alpha = 0.042105 lossBound = -0.000002 W1 = 0.108706 N1 = 0.106181 deltaLoss = -0.000012
Updating 1 features
NewtonStep: 4.931 0.007000
increaseLambda: 4.932 0.001000
362: time = 4.932000 loss = 8.570790
X15: lambda = 0.7798 min = 7.5441 max = 138.1984
alpha = 0.014054 lossBound = -0.000000 W1 = 0.515619 N1 = 0.516620 deltaLoss = -0.000002
Loss was 8.29735378402826, now 8.297350424348352, delta -0.000003
parallelUpdate: 4.951 0.069000
Updating 1 features
NewtonStep: 4.968 0.006000
increaseLambda: 4.97 0.002000
452: time = 4.970000 loss = 8.156244
'X03 lambda = -3.3493
alpha = -0.037433 lossBound = -0.000000 W1 = 0.011233 N1 = 0.010233 deltaLoss = -0.000001
Updating 1 features
Updating 0 features
NewtonStep: 4.956 0.005000
NewtonStep: 4.939 0.007000
Updating 3 features
NewtonStep: 4.69 0.025000
increaseLambda: 4.957 0.001000
Undoing contribution: was 0.0372077575127077 now 0.037202428206958994
391: time = 4.957000 loss = 8.297345
'X08 lambda = -0.2713
alpha = 0.015858 lossBound = -0.000003 W1 = 0.094517 N1 = 0.089905 deltaLoss = -0.000005
Updating 3 features
increaseLambda: 4.941 0.002000
Undoing contribution: was 0.0155800866637856 now 0.01557153545419451
363: time = 4.941000 loss = 8.570781
'X15__rev lambda = -0.2374
alpha = 0.022040 lossBound = -0.000002 W1 = 0.158539 N1 = 0.154348 deltaLoss = -0.000009
NewtonStep: 4.694 0.020000
Updating 3 features
increaseLambda: 4.693 0.003000
increaseLambda: 4.696 0.002000
Undoing: newLoss 6.848763135773292, oldLoss 6.847973752175887, deltaLossBound -9.026777012799663E-5
121: time = 4.696000 loss = 6.836287
NewtonStep: 4.748 0.031000
'X19__rev lambda = -0.6204
Updating 2 features
alpha = -0.068277 lossBound = -0.000040 W1 = 0.142595 N1 = 0.137929 deltaLoss = -0.000108
NewtonStep: 4.977 0.007000
Updating 4 features
increaseLambda: 4.978 0.001000
Undoing contribution: was 0.005162294344840026 now 0.00516137430081506
453: time = 4.978000 loss = 8.156243
'X03 lambda = -0.0302
alpha = 0.037721 lossBound = -0.000000 W1 = 0.007180 N1 = 0.006180 deltaLoss = -0.000001
Updating 0 features
NewtonStep: 4.656 0.034000
NewtonStep: 4.963 0.006000
increaseLambda: 4.696 0.003000
increaseLambda: 4.752 0.004000
Undoing contribution: was 0.08740396197298106 now 0.08716829249233238
113: time = 4.752000 loss = 6.839438
'X19__rev lambda = -0.3087
alpha = 0.138538 lossBound = -0.000101 W1 = 0.066044 N1 = 0.062460 deltaLoss = -0.000236
increaseLambda: 4.964 0.001000
Undoing: newLoss 8.298163565625996, oldLoss 8.297345095042603, deltaLossBound -2.957724372106215E-6
Updating 1 features
Updating 2 features
NewtonStep: 4.948 0.007000
NewtonStep: 4.704 0.032000
increaseLambda: 4.659 0.003000
Undoing contribution: was 0.02518261858466131 now 0.025062174235130907
91: time = 4.659000 loss = 6.846099
'X18__rev lambda = -0.0605
alpha = 0.048850 lossBound = -0.000060 W1 = 0.289762 N1 = 0.282758 deltaLoss = -0.000120
increaseLambda: 4.966 0.002000
Search: 4.699 0.003000
increaseLambda: 4.949 0.001000
364: time = 4.949000 loss = 8.570776
'X15 lambda = -2.3999
alpha = -0.043250 lossBound = -0.000001 W1 = 0.037176 N1 = 0.035491 deltaLoss = -0.000006
Updating 2 features
Updating 3 features
Updating 1 features
NewtonStep: 4.736 0.036000
NewtonStep: 4.719 0.031000
increaseLambda: 4.702 0.003000
102: time = 4.702000 loss = 6.847775
'X18__rev lambda = -0.0546
alpha = -0.054586 lossBound = -0.000090 W1 = 0.411044 N1 = 0.403028 deltaLoss = -0.000199
NewtonStep: 4.985 0.007000
increaseLambda: 4.708 0.004000
114: time = 4.708000 loss = 6.857257
'X18__rev lambda = -0.2152
alpha = -0.061523 lossBound = -0.000091 W1 = 0.404656 N1 = 0.397300 deltaLoss = -0.000204
increaseLambda: 4.986 0.001000
454: time = 4.986000 loss = 8.156242
'X03 lambda = -3.3804
alpha = -0.031088 lossBound = -0.000000 W1 = 0.011233 N1 = 0.010233 deltaLoss = -0.000001
Search: 4.971 0.005000
Updating 3 features
NewtonStep: 4.674 0.033000
increaseLambda: 4.975 0.004000
392: time = 4.975000 loss = 8.297313
Updating 4 features
'X08__rev lambda = 0.0929
alpha = 0.092934 lossBound = -0.000003 W1 = 0.227424 N1 = 0.229595 deltaLoss = -0.000032
increaseLambda: 4.743 0.007000
Undoing contribution: was 0.025149299948454416 now 0.024103424107086577
95: time = 4.743000 loss = 6.850017
'X02 lambda = -1.9509
alpha = 1.119804 lossBound = -0.000235 W1 = 0.011547 N1 = 0.010112 deltaLoss = -0.001046
increaseLambda: 4.726 0.007000
Undoing: newLoss 6.8381013586504835, oldLoss 6.837884359461606, deltaLossBound -7.429513593738352E-5
Updating 1 features
NewtonStep: 4.959 0.010000
Reducing newton stepsize from 3.506908987112964 to 1.150763889800258
NewtonStep: 4.704 0.036000
Updating 4 features
Reducing newton stepsize from 13.251858802391727 to 1.6964458543816618
NewtonStep: 4.773 0.033000
increaseLambda: 4.96 0.001000
365: time = 4.960000 loss = 8.570757
X15: lambda = 0.8242 min = 7.5441 max = 138.1984
alpha = 0.044368 lossBound = -0.000001 W1 = 0.515619 N1 = 0.516620 deltaLoss = -0.000019
increaseLambda: 4.677 0.003000
Undoing contribution: was 0.08028924170678284 now 0.07964448342004246
91: time = 4.677000 loss = 6.992827
'X18__rev lambda = 0.1804
alpha = -0.128009 lossBound = -0.000244 W1 = 0.681373 N1 = 0.687815 deltaLoss = -0.000645
Updating 2 features
NewtonStep: 4.996 0.010000
increaseLambda: 4.731 0.005000
increaseLambda: 4.777 0.004000
Undoing contribution: was 0.007648699645682809 now 0.006322772158792388
105: time = 4.777000 loss = 6.848343
increaseLambda: 4.708 0.004000
Undoing contribution: was 0.006274250928634305Updating 0 features
X12*X14: lambda = 0.0000 min = 0.0000 max = 263,386.0000
 now 0.005750322417776498
alpha = 1.696446 lossBound = -0.000069 W1 = 0.004935 N1 = 0.004657 deltaLoss = -0.001326
88: time = 4.708000 loss = 6.878748
'X03__rev lambda = 0.0000
alpha = 1.150764 lossBound = -0.000123 W1 = 0.001289 N1 = 0.000636 deltaLoss = -0.000524
NewtonStep: 4.981 0.006000
increaseLambda: 4.997 0.001000
455: time = 4.997000 loss = 8.156237
X03: lambda = 2.3408 min = 17.6394 max = 76.5009
alpha = 0.041498 lossBound = -0.000000 W1 = 0.558675 N1 = 0.559675 deltaLoss = -0.000006
increaseLambda: 4.982 0.001000
Undoing contribution: was 0.037202428206958994 now 0.03716566600657115
393: time = 4.982000 loss = 8.297276
'X08 lambda = -0.2294
alpha = 0.041935 lossBound = -0.000018 W1 = 0.094533 N1 = 0.089905 deltaLoss = -0.000037
Updating 3 features
NewtonStep: 4.719 0.023000
Updating 1 features
NewtonStep: 4.967 0.007000
Search: 4.735 0.004000
increaseLambda: 4.722 0.003000
Undoing: newLoss 6.837172712395865, oldLoss 6.836286851815401, deltaLossBound -5.423496081588766E-5
increaseLambda: 4.969 0.002000
Undoing contribution: was 0.01557153545419451 now 0.015561387372392068
366: time = 4.969000 loss = 8.570747
'X15__rev lambda = -0.2134
alpha = 0.024017 lossBound = -0.000003 W1 = 0.158540 N1 = 0.154348 deltaLoss = -0.000010
Updating 0 features
Updating 1 features
NewtonStep: 4.987 0.005000
NewtonStep: 5.004 0.007000
increaseLambda: 4.724 0.002000
increaseLambda: 4.739 0.004000
101: time = 4.739000 loss = 6.837352
'X03__rev lambda = -0.4695
alpha = -0.469516 lossBound = -0.000074 W1 = 0.044086 N1 = 0.042709 deltaLoss = -0.000533
increaseLambda: 4.989 0.002000
394: time = 4.989000 loss = 8.297214
'X08__rev lambda = -0.8605
alpha = -0.122683 lossBound = -0.000007 W1 = 0.076361 N1 = 0.074411 deltaLoss = -0.000062
increaseLambda: 5.005 0.001000
Undoing contribution: was 0.0019524727930234236 now 0.0019484923041515772
456: time = 5.005000 loss = 8.156233
'X03__rev lambda = -2.8447
alpha = 0.024577 lossBound = -0.000001 W1 = 0.108705 N1 = 0.106181 deltaLoss = -0.000004
Search: 4.726 0.002000
increaseLambda: 4.728 0.002000
122: time = 4.728000 loss = 6.836164
'X18__rev lambda = -0.0418
alpha = -0.041805 lossBound = -0.000054 W1 = 0.457326 N1 = 0.449285 deltaLoss = -0.000123
Updating 1 features
NewtonStep: 4.975 0.006000
increaseLambda: 4.976 0.001000
367: time = 4.976000 loss = 8.570737
X15: lambda = 0.8557 min = 7.5441 max = 138.1984
alpha = 0.031522 lossBound = -0.000001 W1 = 0.515619 N1 = 0.516620 deltaLoss = -0.000009
Updating 0 features
NewtonStep: 4.994 0.005000
Updating 1 features
NewtonStep: 5.011 0.006000
increaseLambda: 4.996 0.002000
Undoing contribution: was 3.2728654302035767E-4 now 2.9836320883932745E-4
395: time = 4.996000 loss = 8.297185
'X08 lambda = 0.0035
alpha = -0.045852 lossBound = -0.000016 W1 = 0.051360 N1 = 0.055017 deltaLoss = -0.000029
increaseLambda: 5.013 0.002000
457: time = 5.013000 loss = 8.156229
X03: lambda = 2.3741 min = 17.6394 max = 76.5009
alpha = 0.033330 lossBound = -0.000000 W1 = 0.558675 N1 = 0.559675 deltaLoss = -0.000004
Updating 3 features
Updating 2 features
NewtonStep: 4.73 0.028000
NewtonStep: 4.785 0.033000
Updating 4 features
NewtonStep: 4.692 0.033000
Updating 1 features
increaseLambda: 4.733 0.003000
Undoing: newLoss 6.848734412045526, oldLoss 6.847774986962276, deltaLossBound -4.413562806858088E-5
increaseLambda: 4.788 0.003000
Undoing contribution: was 0.007375512775471078 now 0.007275888670993131
114: time = 4.788000 loss = 6.839339
'X12__rev lambda = 2.3939
alpha = -0.114212 lossBound = -0.000039 W1 = 0.037911 N1 = 0.040506 deltaLoss = -0.000100
NewtonStep: 4.983 0.007000
increaseLambda: 4.695 0.003000
Undoing contribution: was 0.0010348320755046965 now 8.899790420975303E-4
92: time = 4.695000 loss = 6.845954
'X08 lambda = -0.1956
alpha = 0.086815 lossBound = -0.000085 W1 = 0.075427 N1 = 0.070942 deltaLoss = -0.000145
Updating 0 features
increaseLambda: 4.985 0.002000
Undoing contribution: was 0.015561387372392068 now 0.015552709948057433
368: time = 4.985000 loss = 8.570729
'X15__rev lambda = -0.1912
alpha = 0.022200 lossBound = -0.000002 W1 = 0.158539 N1 = 0.154348 deltaLoss = -0.000009
NewtonStep: 5.003 0.007000
Updating 1 features
increaseLambda: 4.736 0.003000
Updating 2 features
NewtonStep: 5.019 0.006000
NewtonStep: 4.743 0.035000
increaseLambda: 5.004 0.001000
396: time = 5.004000 loss = 8.297145
'X08__rev lambda = 0.3754
alpha = 0.075028 lossBound = -0.000003 W1 = 0.225124 N1 = 0.227613 deltaLoss = -0.000040
increaseLambda: 5.021 0.002000
Undoing contribution: was 0.0019484923041515772 now 0.0019449745580234095
458: time = 5.021000 loss = 8.156225
'X03__rev lambda = -2.8216
alpha = 0.023099 lossBound = -0.000000 W1 = 0.108705 N1 = 0.106181 deltaLoss = -0.000004
Search: 4.74 0.004000
Updating 3 features
increaseLambda: 4.746 0.003000
Undoing contribution: was 0.015666372792225543 now 0.015486834446079952
115: time = 4.746000 loss = 6.857078
'X18__rev lambda = -0.2126
alpha = 0.060815 lossBound = -0.000087 W1 = 0.282711 N1 = 0.275746 deltaLoss = -0.000180
NewtonStep: 4.707 0.030000
Updating 1 features
NewtonStep: 4.992 0.007000
increaseLambda: 4.742 0.002000
103: time = 4.742000 loss = 6.847548
'X15 lambda = 0.2364
alpha = 0.236367 lossBound = -0.000044 W1 = 0.026020 N1 = 0.027938 deltaLoss = -0.000227
Updating 0 features
increaseLambda: 4.994 0.002000
increaseLambda: 4.71 0.003000
369: time = 4.994000 loss = 8.570724
92: time = 4.710000 loss = 6.992297
'X15 lambda = -2.4388
NewtonStep: 5.011 0.007000
alpha = -0.038891 lossBound = -0.000001 W1 = 0.037176 N1 = 0.035491 deltaLoss = -0.000005
'X03__rev lambda = -0.8157
alpha = -0.815746 lossBound = -0.000193 W1 = 0.087540 N1 = 0.089479 deltaLoss = -0.000530
Updating 4 features
Updating 1 features
NewtonStep: 4.808 0.031000
NewtonStep: 5.027 0.006000
Updating 2 features
Updating 3 features
NewtonStep: 4.78 0.037000
NewtonStep: 4.748 0.020000
increaseLambda: 5.012 0.001000
Undoing contribution: was 0.03716566600657115 now 0.0371200800703169
397: time = 5.012000 loss = 8.297099
'X08 lambda = -0.1826
alpha = 0.046825 lossBound = -0.000023 W1 = 0.094538 N1 = 0.089905 deltaLoss = -0.000046
increaseLambda: 5.029 0.002000
459: time = 5.029000 loss = 8.156224
'X03 lambda = -3.4151
alpha = -0.034684 lossBound = -0.000000 W1 = 0.011233 N1 = 0.010233 deltaLoss = -0.000001
increaseLambda: 4.75 0.002000
Undoing contribution: was 0.013357188904279265 now 0.013248464849352142
123: time = 4.750000 loss = 6.836055
'X18__rev lambda = -0.2319
alpha = 0.046873 lossBound = -0.000053 W1 = 0.289760 N1 = 0.282758 deltaLoss = -0.000109
increaseLambda: 4.823 0.015000
Undoing contribution: was 0.05223893155759246 now 0.05208551330555139
106: time = 4.823000 loss = 6.848189
'X18__rev lambda = -0.8048
Updating 4 features
alpha = 0.055677 lossBound = -0.000075 W1 = 0.289767 N1 = 0.282758 deltaLoss = -0.000153
increaseLambda: 4.795 0.015000
Undoing: newLoss 6.850517460179466, oldLoss 6.8500173593823535, deltaLossBound -1.4338408948424183E-4
NewtonStep: 4.755 0.047000
Updating 1 features
NewtonStep: 5.01 0.016000
Updating 0 features
Updating 3 features
increaseLambda: 5.012 0.002000
370: time = 5.012000 loss = 8.570706
X15: lambda = 0.8988 min = 7.5441 max = 138.1984
alpha = 0.043029 lossBound = -0.000001 W1 = 0.515619 N1 = 0.516620 deltaLoss = -0.000018
NewtonStep: 5.029 0.017000
Updating 1 features
NewtonStep: 4.78 0.041000
Reducing newton stepsize from 0.03796138567845716 to 0.030238696934976717
NewtonStep: 5.045 0.016000
increaseLambda: 5.03 0.001000
Undoing contribution: was 2.640895735323374E-4 now 2.567112412192136E-4
398: time = 5.030000 loss = 8.297092
'X08 lambda = 0.2464
alpha = -0.023375 lossBound = -0.000004 W1 = 0.051231 N1 = 0.054893 deltaLoss = -0.000007
increaseLambda: 4.799 0.004000
increaseLambda: 4.759 0.004000
Undoing contribution: was 2.0866512697459427E-4 now 0.0
89: time = 4.759000 loss = 6.878510
increaseLambda: 5.047 0.002000
'X12__rev lambda = -0.2141
Undoing contribution: was 0.00516137430081506 now 0.005160479486940508
460: time = 5.047000 loss = 8.156223
alpha = 0.664675 lossBound = -0.000083 W1 = 0.004563 N1 = 0.003432 deltaLoss = -0.000238
'X03 lambda = 0.0000
alpha = 0.030239 lossBound = -0.000000 W1 = 0.007170 N1 = 0.006180 deltaLoss = -0.000001
Updating 58 features
increaseLambda: 4.783 0.003000
Undoing contribution: was 0.1268924050086642 now 0.12657076799956404
102: time = 4.783000 loss = 6.837030
'X14__rev lambda = 0.2723
alpha = -0.127050 lossBound = -0.000080 W1 = 0.786928 N1 = 0.791440 deltaLoss = -0.000322
Search: 4.802 0.003000
Updating 1 features
NewtonStep: 5.019 0.007000
Updating 0 features
Updating 2 features
NewtonStep: 5.037 0.007000
NewtonStep: 4.825 0.037000
Updating 2 features
NewtonStep: 5.053 0.006000
increaseLambda: 5.021 0.002000
Undoing contribution: was 0.015552709948057433 now 0.015542735835412293
371: time = 5.021000 loss = 8.570696
'X15__rev lambda = -0.1674
alpha = 0.023806 lossBound = -0.000003 W1 = 0.158540 N1 = 0.154348 deltaLoss = -0.000010
increaseLambda: 4.806 0.004000
96: time = 4.806000 loss = 6.849686
'X18__rev lambda = -0.1066
alpha = -0.106612 lossBound = -0.000143 W1 = 0.112927 N1 = 0.107615 deltaLoss = -0.000331
increaseLambda: 5.038 0.001000
Undoing contribution: was 0.0371200800703169 now 0.03711401295253628
399: time = 5.038000 loss = 8.297086
'X08 lambda = -0.1657
alpha = 0.016921 lossBound = -0.000003 W1 = 0.094517 N1 = 0.089905 deltaLoss = -0.000006
increaseLambda: 5.055 0.002000
461: time = 5.055000 loss = 8.156219
X03: lambda = 2.4086 min = 17.6394 max = 76.5009
alpha = 0.034506 lossBound = -0.000000 W1 = 0.558675 N1 = 0.559675 deltaLoss = -0.000004
increaseLambda: 4.828 0.003000
115: time = 4.828000 loss = 6.839197
'X12__rev lambda = 0.3926
alpha = 0.094378 lossBound = -0.000048 W1 = 0.107820 N1 = 0.111793 deltaLoss = -0.000141
Updating 4 features
Updating 1 features
NewtonStep: 5.027 0.006000
Updating 1 features
NewtonStep: 4.738 0.043000
Updating 1 features
Updating 3 features
NewtonStep: 5.045 0.007000
Updating 3 features
NewtonStep: 4.781 0.031000
NewtonStep: 5.061 0.006000
NewtonStep: 4.778 0.036000
increaseLambda: 5.029 0.002000
372: time = 5.029000 loss = 8.570687
X15: lambda = 0.9300 min = 7.5441 max = 138.1984
alpha = 0.031247 lossBound = -0.000001 W1 = 0.515619 N1 = 0.516620 deltaLoss = -0.000009
increaseLambda: 5.046 0.001000
Undoing contribution: was 2.567112412192136E-4 now 2.512333129571038E-4
400: time = 5.047000 loss = 8.297081
'X08 lambda = 0.2262
alpha = -0.020172 lossBound = -0.000003 W1 = 0.051230 N1 = 0.054893 deltaLoss = -0.000005
increaseLambda: 5.063 0.002000
462: time = 5.063000 loss = 8.156216
'X03 lambda = -3.4704
alpha = -0.055343 lossBound = -0.000000 W1 = 0.011234 N1 = 0.010233 deltaLoss = -0.000003
increaseLambda: 4.783 0.002000
124: time = 4.783000 loss = 6.835932
'X18__rev lambda = -0.0905
alpha = -0.047696 lossBound = -0.000054 W1 = 0.441990 N1 = 0.434649 deltaLoss = -0.000123
increaseLambda: 4.781 0.003000
Undoing: newLoss 6.847492769987857, oldLoss 6.847547755095188, deltaLossBound -5.49994283766409E-5
increaseLambda: 4.743 0.005000
Undoing: newLoss 6.846353422934953, oldLoss 6.845954253865853, deltaLossBound -6.58506273642695E-5
Updating 2 features
NewtonStep: 4.789 0.043000
Updating 3 features
Reducing newton stepsize from -0.23604632462592784 to -0.06282520889811381
NewtonStep: 4.749 0.039000
increaseLambda: 4.784 0.003000
Updating 1 features
Updating 1 features
Newton: returning 0.029454221109267896 
Updating 3 features
NewtonStep: 5.036 0.007000
Updating 1 features
increaseLambda: 4.747 0.004000
NewtonStep: 5.053 0.006000
NewtonStep: 5.069 0.006000
increaseLambda: 4.752 0.003000
Undoing contribution: was 0.21849348528866255 now 0.2177951266964863
93: time = 4.752000 loss = 6.991599
'X14__rev lambda = 0.0000
alpha = -0.062825 lossBound = -0.000420 W1 = 0.733354 N1 = 0.729470 deltaLoss = -0.000698
increaseLambda: 4.793 0.004000
116: time = 4.793000 loss = 6.856917
'X18__rev lambda = -0.2698
alpha = -0.054611 lossBound = -0.000072 W1 = 0.404656 N1 = 0.397300 deltaLoss = -0.000161
Search: 4.787 0.003000
increaseLambda: 5.038 0.002000
increaseLambda: 5.055 0.002000
401: time = 5.055000 loss = 8.297059
'X08__rev lambda = -0.9338
Undoing contribution: was 0.015542735835412293 now 0.015534206957067389
alpha = -0.073266 lossBound = -0.000002 W1 = 0.076356 N1 = 0.074411 deltaLoss = -0.000022
373: time = 5.038000 loss = 8.570679
'X15__rev lambda = -0.1454
alpha = 0.022006 lossBound = -0.000002 W1 = 0.158539 N1 = 0.154348 deltaLoss = -0.000009
increaseLambda: 5.071 0.002000
Undoing contribution: was 0.0019449745580234095 now 0.0019429890598593063
463: time = 5.071000 loss = 8.156214
'X03__rev lambda = -2.8042
alpha = 0.017351 lossBound = -0.000000 W1 = 0.108705 N1 = 0.106181 deltaLoss = -0.000002
Updating 4 features
NewtonStep: 4.852 0.029000
increaseLambda: 4.79 0.003000
Undoing contribution: was 0.0017062789785049852 now 0.0016512795501289284
104: time = 4.790000 loss = 6.847493
'X14__rev lambda = 0.2080
alpha = -0.038999 lossBound = -0.000055 W1 = 0.077545 N1 = 0.083658 deltaLoss = -0.000055
Search: 4.751 0.004000
Updating 3 features
increaseLambda: 4.855 0.003000
Undoing contribution: was 0.006255013622116883 now 0.0060380429256265905
107: time = 4.855000 loss = 6.847972
'X01.1 lambda = -0.1787
alpha = 0.467159 lossBound = -0.000059 W1 = 0.008940 N1 = 0.007790 deltaLoss = -0.000217
NewtonStep: 4.81 0.027000
Updating 0 features
NewtonStep: 5.061 0.006000
Updating 1 features
NewtonStep: 5.077 0.006000
Updating 1 features
increaseLambda: 4.755 0.004000
93: time = 4.756000 loss = 6.845667
'X09 lambda = -0.5157
alpha = -0.515696 lossBound = -0.000066 W1 = 0.007747 N1 = 0.006651 deltaLoss = -0.000287
increaseLambda: 4.813 0.003000
Undoing: newLoss 6.837844219152885, oldLoss 6.83702997420885, deltaLossBound -5.987256274178309E-5
NewtonStep: 5.045 0.007000
increaseLambda: 5.078 0.001000
464: time = 5.078000 loss = 8.156210
X03: lambda = 2.4455 min = 17.6394 max = 76.5009
alpha = 0.036926 lossBound = -0.000000 W1 = 0.558675 N1 = 0.559675 deltaLoss = -0.000005
increaseLambda: 5.063 0.002000
Undoing: newLoss 8.297849170264781, oldLoss 8.297058714565187, deltaLossBound -5.458976323686618E-6
increaseLambda: 5.047 0.002000
374: time = 5.047000 loss = 8.570674
'X15 lambda = -2.4763
alpha = -0.037488 lossBound = -0.000001 W1 = 0.037176 N1 = 0.035491 deltaLoss = -0.000004
increaseLambda: 5.065 0.002000
increaseLambda: 4.816 0.003000
Updating 3 features
NewtonStep: 4.804 0.021000
Updating 1 features
Search: 4.82 0.004000
NewtonStep: 5.085 0.007000
increaseLambda: 4.806 0.002000
Undoing contribution: was 0.013248464849352142 now 0.013144255541741461
125: time = 4.806000 loss = 6.835828
'X18__rev lambda = -0.1861
alpha = 0.045845 lossBound = -0.000051 W1 = 0.289759 N1 = 0.282758 deltaLoss = -0.000104
Updating 2 features
Updating 1 features
NewtonStep: 5.063 0.016000
Search: 5.08 0.015000
NewtonStep: 4.868 0.040000
increaseLambda: 5.096 0.011000
Undoing contribution: was 0.0019429890598593063 now 0.001938668396757342
465: time = 5.096000 loss = 8.156206
'X03__rev lambda = -2.7786
alpha = 0.025605 lossBound = -0.000001 W1 = 0.108705 N1 = 0.106181 deltaLoss = -0.000004
increaseLambda: 5.064 0.001000
375: time = 5.064000 loss = 8.570657
X15: lambda = 0.9723 min = 7.5441 max = 138.1984
alpha = 0.042267 lossBound = -0.000001 W1 = 0.515619 N1 = 0.516620 deltaLoss = -0.000017
increaseLambda: 4.832 0.012000
103: time = 4.833000 loss = 6.836798
'X12__rev lambda = 0.1069
alpha = 0.106920 lossBound = -0.000060 W1 = 0.214581 N1 = 0.219066 deltaLoss = -0.000232
increaseLambda: 5.082 0.002000
402: time = 5.082000 loss = 8.296999
'X08__rev lambda = 0.1266
alpha = 0.126636 lossBound = -0.000005 W1 = 0.225733 N1 = 0.227789 deltaLoss = -0.000060
increaseLambda: 4.872 0.004000
Undoing contribution: was 0.007275888670993131 now 0.007163160755012638
116: time = 4.872000 loss = 6.839085
'X12__rev lambda = 2.2724
alpha = -0.121544 lossBound = -0.000044 W1 = 0.037916 N1 = 0.040506 deltaLoss = -0.000113
Updating 2 features
NewtonStep: 4.853 0.047000
Updating 1 features
NewtonStep: 5.103 0.007000
Loss was 6.878509805712787, now 6.878459876910461, delta -0.000050
parallelUpdate: 4.815 0.056000
Updating 0 features
increaseLambda: 5.104 0.001000
466: time = 5.104000 loss = 8.156201
Updating 1 features
X03: lambda = 2.4803 min = 17.6394 max = 76.5009
alpha = 0.034729 lossBound = -0.000000 W1 = 0.558675 N1 = 0.559675 deltaLoss = -0.000004
NewtonStep: 5.088 0.006000
NewtonStep: 5.072 0.008000
increaseLambda: 4.857 0.004000
Undoing: newLoss 6.851001179977799, oldLoss 6.849686364540398, deltaLossBound -1.0129783212464016E-4
increaseLambda: 5.09 0.002000
Undoing contribution: was 0.03711401295253628 now 0.0370405204730209
403: time = 5.090000 loss = 8.296925
'X08 lambda = -0.1060
alpha = 0.059670 lossBound = -0.000037 W1 = 0.094552 N1 = 0.089905 deltaLoss = -0.000073
increaseLambda: 5.073 0.001000
Undoing contribution: was 0.015534206957067389 now 0.015524479091089751
376: time = 5.073000 loss = 8.570647
'X15__rev lambda = -0.1219
alpha = 0.023506 lossBound = -0.000003 W1 = 0.158539 N1 = 0.154348 deltaLoss = -0.000010
Updating 3 features
Updating 2 features
NewtonStep: 4.825 0.035000
NewtonStep: 4.792 0.040000
increaseLambda: 4.861 0.004000
Updating 1 features
Updating 4 features
NewtonStep: 5.111 0.007000
NewtonStep: 4.892 0.037000
Updating 2 features
increaseLambda: 4.828 0.003000
Undoing contribution: was 0.006933544494954215 now 0.006697347574754832
105: time = 4.828000 loss = 6.847257
NewtonStep: 4.834 0.041000
'X01.1__rev lambda = -0.3563
alpha = 0.508632 lossBound = -0.000046 W1 = 0.011183 N1 = 0.010109 deltaLoss = -0.000236
increaseLambda: 4.795 0.003000
Undoing: newLoss 6.991425021116934, oldLoss 6.99159897163907, deltaLossBound -2.1667497176350151E-4
Updating 0 features
increaseLambda: 5.112 0.001000
Undoing contribution: was 0.001938668396757342 now 0.0019348500846730504
467: time = 5.112000 loss = 8.156198
'X03__rev lambda = -2.7546
alpha = 0.024066 lossBound = -0.000001 W1 = 0.108705 N1 = 0.106181 deltaLoss = -0.000004
NewtonStep: 5.096 0.006000
Updating 1 features
NewtonStep: 5.08 0.007000
increaseLambda: 4.894 0.002000
Undoing contribution: was 0.0020064603255158615 now 0.0016710020007441968
108: time = 4.894000 loss = 6.847637
'X08 lambda = 1.3298
alpha = -0.504857 lossBound = -0.000179 W1 = 0.003518 N1 = 0.004349 deltaLoss = -0.000335
increaseLambda: 5.081 0.001000
377: time = 5.081000 loss = 8.570638
X15: lambda = 1.0031 min = 7.5441 max = 138.1984
alpha = 0.030855 lossBound = -0.000001 W1 = 0.515619 N1 = 0.516620 deltaLoss = -0.000009
Search: 4.866 0.005000
increaseLambda: 5.098 0.002000
Undoing contribution: was 2.512333129571038E-4 now 2.4144773069615776E-4
404: time = 5.098000 loss = 8.296916
'X08 lambda = 0.1993
alpha = -0.026879 lossBound = -0.000005 W1 = 0.051232 N1 = 0.054893 deltaLoss = -0.000010
increaseLambda: 4.798 0.003000
increaseLambda: 4.838 0.004000
Undoing contribution: was 0.015486834446079952 now 0.015344867237617129
117: time = 4.838000 loss = 6.856775
'X18__rev lambda = -0.1586
alpha = 0.053985 lossBound = -0.000069 W1 = 0.282704 N1 = 0.275746 deltaLoss = -0.000142
Updating 3 features
NewtonStep: 4.836 0.030000
increaseLambda: 4.87 0.004000
increaseLambda: 4.838 0.002000
97: time = 4.870000 loss = 6.848875
126: time = 4.838000 loss = 6.835739
'X18__rev lambda = -0.1311
'X12 lambda = -2.3108
alpha = -0.040606 lossBound = -0.000039 W1 = 0.441991 N1 = 0.434649 deltaLoss = -0.000089
alpha = -2.310824 lossBound = -0.000101 W1 = 0.002224 N1 = 0.001206 deltaLoss = -0.000811
Updating 1 features
NewtonStep: 5.118 0.006000
Search: 4.801 0.003000
increaseLambda: 5.12 0.002000
468: time = 5.120000 loss = 8.156194
X03: lambda = 2.5129 min = 17.6394 max = 76.5009
alpha = 0.032633 lossBound = -0.000000 W1 = 0.558675 N1 = 0.559675 deltaLoss = -0.000004
Updating 0 features
Updating 1 features
NewtonStep: 5.105 0.007000
NewtonStep: 5.088 0.007000
increaseLambda: 4.804 0.003000
94: time = 4.804000 loss = 6.990867
'X15 lambda = -1.7423
alpha = -1.742299 lossBound = -0.000217 W1 = 0.001880 N1 = 0.000970 deltaLoss = -0.000732
Updating 3 features
increaseLambda: 5.106 0.001000
405: time = 5.106000 loss = 8.296871
'X08__rev lambda = -1.0378
alpha = -0.104074 lossBound = -0.000005 W1 = 0.076359 N1 = 0.074411 deltaLoss = -0.000044
increaseLambda: 5.089 0.001000
Undoing contribution: was 0.015524479091089751 now 0.01551615982750595
378: time = 5.089000 loss = 8.570630
'X15__rev lambda = -0.1001
alpha = 0.021730 lossBound = -0.000002 W1 = 0.158539 N1 = 0.154348 deltaLoss = -0.000008
NewtonStep: 4.801 0.045000
Updating 3 features
NewtonStep: 4.859 0.026000
Updating 1 features
NewtonStep: 5.126 0.006000
increaseLambda: 4.805 0.004000
Undoing contribution: was 0.007539481927354076 now 0.007307662177214881
94: time = 4.805000 loss = 6.845435
'X01.1 lambda = -0.1978
alpha = 0.481363 lossBound = -0.000064 W1 = 0.009003 N1 = 0.007837 deltaLoss = -0.000232
increaseLambda: 4.862 0.003000
Undoing: newLoss 6.83738968316696, oldLoss 6.836798183842218, deltaLossBound -9.783837510648672E-5
increaseLambda: 5.128 0.002000
Undoing contribution: was 0.0019348500846730504 now 0.001931476401153836
469: time = 5.128000 loss = 8.156191
'X03__rev lambda = -2.7319
alpha = 0.022617 lossBound = -0.000000 W1 = 0.108705 N1 = 0.106181 deltaLoss = -0.000003
Updating 0 features
NewtonStep: 5.113 0.007000
Updating 1 features
NewtonStep: 5.096 0.007000
increaseLambda: 5.114 0.001000
Undoing: newLoss 8.297665630975894, oldLoss 8.296871243975307, deltaLossBound -5.180858459353138E-6
increaseLambda: 4.865 0.003000
increaseLambda: 5.098 0.002000
379: time = 5.098000 loss = 8.570626
'X15 lambda = -2.5131
alpha = -0.036772 lossBound = -0.000001 W1 = 0.037176 N1 = 0.035491 deltaLoss = -0.000004
Updating 2 features
NewtonStep: 4.904 0.032000
increaseLambda: 5.116 0.002000
Updating 1 features
Search: 4.869 0.004000
NewtonStep: 5.134 0.006000
increaseLambda: 4.908 0.004000
Undoing: newLoss 6.839224592611545, oldLoss 6.839084746908868, deltaLossBound -2.9395000885774573E-5
increaseLambda: 5.136 0.002000
470: time = 5.136000 loss = 8.156190
'X03 lambda = -3.5036
Updating 3 features
alpha = -0.033133 lossBound = -0.000000 W1 = 0.011233 N1 = 0.010233 deltaLoss = -0.000001
NewtonStep: 4.848 0.033000
Updating 3 features
NewtonStep: 4.854 0.026000
increaseLambda: 4.872 0.003000
104: time = 4.872000 loss = 6.836576
'X19__rev lambda = -0.1554
alpha = -0.155442 lossBound = -0.000098 W1 = 0.149161 N1 = 0.146612 deltaLoss = -0.000222
Updating 1 features
NewtonStep: 5.128 0.030000
Search: 5.146 0.030000
Updating 3 features
increaseLambda: 5.129 0.001000
380: time = 5.129000 loss = 8.570609
X15: lambda = 1.0448 min = 7.5441 max = 138.1984
alpha = 0.041645 lossBound = -0.000001 W1 = 0.515619 N1 = 0.516620 deltaLoss = -0.000016
NewtonStep: 4.882 0.044000
increaseLambda: 4.875 0.027000
Undoing contribution: was 0.15758745132022772 now 0.15732428752279753
91: time = 4.875000 loss = 6.878197
'X14__rev lambda = 0.3285
alpha = -0.098208 lossBound = -0.000079 W1 = 0.747881 N1 = 0.753104 deltaLoss = -0.000263
increaseLambda: 5.147 0.001000
406: time = 5.147000 loss = 8.296814
'X08__rev lambda = 0.1233
increaseLambda: 4.935 0.027000
alpha = 0.123308 lossBound = -0.000005 W1 = 0.226016 N1 = 0.228085 deltaLoss = -0.000057
increaseLambda: 4.88 0.026000
Undoing: newLoss 6.84748900842483, oldLoss 6.847256558746612, deltaLossBound -5.809602616528288E-5
Updating 1 features
NewtonStep: 5.166 0.030000
increaseLambda: 4.886 0.004000
Undoing contribution: was 0.013144255541741461 now 0.013068435327678745
127: time = 4.886000 loss = 6.835663
'X18__rev lambda = -0.1471
alpha = 0.039046 lossBound = -0.000037 W1 = 0.289754 N1 = 0.282758 deltaLoss = -0.000076
increaseLambda: 4.883 0.003000
Updating 4 features
increaseLambda: 5.167 0.001000
471: time = 5.167000 loss = 8.156185
X03: lambda = 2.5516 min = 17.6394 max = 76.5009
alpha = 0.038682 lossBound = -0.000000 W1 = 0.558675 N1 = 0.559675 deltaLoss = -0.000005
NewtonStep: 4.948 0.054000
Updating 2 features
Updating 0 features
Search: 4.941 0.006000
NewtonStep: 5.136 0.007000
NewtonStep: 5.154 0.007000
Search: 4.887 0.004000
Updating 2 features
increaseLambda: 5.138 0.002000
Undoing contribution: was 0.01551615982750595 now 0.015506689054117308
NewtonStep: 4.894 0.056000
381: time = 5.138000 loss = 8.570600
'X15__rev lambda = -0.0769
increaseLambda: 4.952 0.004000
alpha = 0.023190 lossBound = -0.000003 W1 = 0.158539 N1 = 0.154348 deltaLoss = -0.000009
109: time = 4.952000 loss = 6.847538
'X19__rev lambda = -0.3612
alpha = -0.065610 lossBound = -0.000036 W1 = 0.142592 N1 = 0.137929 deltaLoss = -0.000099
increaseLambda: 5.155 0.001000
Undoing contribution: was 0.0370405204730209 now 0.03697299725920237
407: time = 5.155000 loss = 8.296747
'X08 lambda = -0.0489
alpha = 0.057110 lossBound = -0.000034 W1 = 0.094549 N1 = 0.089905 deltaLoss = -0.000068
increaseLambda: 4.945 0.004000
Updating 1 features
117: time = 4.945000 loss = 6.838850
'X14__rev lambda = 0.4985
alpha = 0.498461 lossBound = -0.000029 W1 = 0.936735 N1 = 0.937181 deltaLoss = -0.000234
increaseLambda: 4.89 0.003000
106: time = 4.890000 loss = 6.846713
'X01.1__rev lambda = -0.3319
alpha = -0.331946 lossBound = -0.000058 W1 = 0.072332 N1 = 0.070044 deltaLoss = -0.000544
NewtonStep: 5.174 0.007000
Updating 2 features
NewtonStep: 4.858 0.054000
increaseLambda: 4.898 0.004000
118: time = 4.898000 loss = 6.856647
'X18__rev lambda = -0.2354
alpha = -0.048504 lossBound = -0.000057 W1 = 0.398863 N1 = 0.391506 deltaLoss = -0.000128
increaseLambda: 5.175 0.001000
Undoing contribution: was 0.001931476401153836 now 0.0019277585200202113
472: time = 5.175000 loss = 8.156181
'X03__rev lambda = -2.7082
alpha = 0.023745 lossBound = -0.000001 W1 = 0.108705 N1 = 0.106181 deltaLoss = -0.000004
Updating 0 features
Updating 2 features
NewtonStep: 5.145 0.007000
increaseLambda: 4.861 0.003000
Undoing contribution: was 0.07964448342004246 now 0.07908724063192071
95: time = 4.861000 loss = 6.990309
'X18__rev lambda = 0.0625
alpha = -0.117964 lossBound = -0.000214 W1 = 0.681404 N1 = 0.687815 deltaLoss = -0.000557
NewtonStep: 5.162 0.007000
Updating 2 features
NewtonStep: 4.93 0.060000
increaseLambda: 5.146 0.001000
382: time = 5.146000 loss = 8.570591
X15: lambda = 1.0752 min = 7.5441 max = 138.1984
alpha = 0.030441 lossBound = -0.000001 W1 = 0.515619 N1 = 0.516620 deltaLoss = -0.000009
increaseLambda: 5.163 0.001000
Undoing contribution: was 2.4144773069615776E-4 now 2.293599525790375E-4
408: time = 5.163000 loss = 8.296735
'X08 lambda = 0.1695
alpha = -0.029832 lossBound = -0.000007 W1 = 0.051233 N1 = 0.054893 deltaLoss = -0.000012
Updating 1 features
NewtonStep: 5.181 0.006000
increaseLambda: 4.934 0.004000
Undoing: newLoss 6.849115105369374, oldLoss 6.848875057031838, deltaLossBound -1.0263553597863044E-4
increaseLambda: 5.183 0.002000
473: time = 5.183000 loss = 8.156177
X03: lambda = 2.5838 min = 17.6394 max = 76.5009
alpha = 0.032203 lossBound = -0.000000 W1 = 0.558675 N1 = 0.559675 deltaLoss = -0.000004
Updating 1 features
Updating 0 features
Updating 3 features
NewtonStep: 5.17 0.007000
NewtonStep: 5.153 0.007000
NewtonStep: 4.864 0.059000
increaseLambda: 4.939 0.005000
increaseLambda: 5.172 0.002000
409: time = 5.172000 loss = 8.296690
'X08__rev lambda = -1.1422
increaseLambda: 5.155 0.002000
Undoing contribution: was 0.015506689054117308alpha = -0.104351 lossBound = -0.000005 W1 = 0.076359 N1 = 0.074411 deltaLoss = -0.000045
 now 0.015498588578673114
383: time = 5.155000 loss = 8.570583
'X15__rev lambda = -0.0555
alpha = 0.021439 lossBound = -0.000002 W1 = 0.158539 N1 = 0.154348 deltaLoss = -0.000008
Updating 1 features
NewtonStep: 5.189 0.006000
increaseLambda: 4.868 0.004000
Undoing contribution: was 0.013355602557041105 now 0.013044447953588448
95: time = 4.868000 loss = 6.845124
'X15__rev lambda = 0.5947
alpha = -0.166650 lossBound = -0.000086 W1 = 0.083704 N1 = 0.086859 deltaLoss = -0.000311
increaseLambda: 5.191 0.002000
Undoing contribution: was 0.0019277585200202113 now 0.0019244722805885233
474: time = 5.191000 loss = 8.156174
'X03__rev lambda = -2.6859
alpha = 0.022319 lossBound = -0.000000 W1 = 0.108705 N1 = 0.106181 deltaLoss = -0.000003
Search: 4.944 0.005000
Updating 3 features
NewtonStep: 4.927 0.055000
Updating 3 features
Updating 0 features
NewtonStep: 4.906 0.031000
NewtonStep: 5.178 0.006000
Updating 1 features
NewtonStep: 5.162 0.007000
increaseLambda: 4.93 0.003000
Undoing: newLoss 6.837488136540393, oldLoss 6.836576233213708, deltaLossBound -1.1255044810557088E-4
increaseLambda: 4.947 0.003000
98: time = 4.948000 loss = 6.848659
'X12__rev lambda = -0.7794
alpha = -0.779370 lossBound = -0.000103 W1 = 0.004649 N1 = 0.004091 deltaLoss = -0.000216
increaseLambda: 5.18 0.002000
Undoing: newLoss 8.297492088211422, oldLoss 8.296690210596532, deltaLossBound -4.666155735554998E-6
Updating 3 features
NewtonStep: 4.916 0.030000
increaseLambda: 5.163 0.001000
384: time = 5.163000 loss = 8.570579
'X15 lambda = -2.5493
alpha = -0.036219 lossBound = -0.000001 W1 = 0.037176 N1 = 0.035491 deltaLoss = -0.000004
increaseLambda: 4.909 0.003000
Undoing: newLoss 6.878939588317988, oldLoss 6.878196713113031, deltaLossBound -7.024081635595214E-5
Updating 1 features
NewtonStep: 5.197 0.006000
increaseLambda: 5.182 0.002000
increaseLambda: 4.933 0.003000
increaseLambda: 4.918 0.002000
128: time = 4.918000 loss = 6.835598
'X18__rev lambda = -0.2298
alpha = -0.034630 lossBound = -0.000029 W1 = 0.436950 N1 = 0.429603 deltaLoss = -0.000065
Updating 3 features
increaseLambda: 5.199 0.002000
475: time = 5.199000 loss = 8.156173
'X03 lambda = -0.6413
alpha = -0.032261 lossBound = -0.000000 W1 = 0.011315 N1 = 0.010315 deltaLoss = -0.000001
NewtonStep: 4.916 0.026000
increaseLambda: 4.912 0.003000
Updating 4 features
increaseLambda: 4.919 0.003000
Undoing contribution: was 0.010566439890460189 now 0.010305735447780962
107: time = 4.919000 loss = 6.846452
'X01.1__rev lambda = -1.9688
alpha = 0.449427 lossBound = -0.000047 W1 = 0.016842 N1 = 0.015703 deltaLoss = -0.000261
Search: 4.937 0.004000
Updating 1 features
NewtonStep: 5.17 0.007000
NewtonStep: 4.984 0.032000
Search: 5.187 0.005000
Updating 2 features
increaseLambda: 5.171 0.001000
385: time = 5.171000 loss = 8.570563
X15: lambda = 1.1163 min = 7.5441 max = 138.1984
alpha = 0.041060 lossBound = -0.000001 W1 = 0.515619 N1 = 0.516620 deltaLoss = -0.000016
Search: 4.916 0.004000
Reducing newton stepsize from -0.21910837215475354 to -0.03490877340019562
NewtonStep: 4.976 0.031000
increaseLambda: 4.94 0.003000
105: time = 4.940000 loss = 6.836355
'X12__rev lambda = 0.2458
alpha = 0.245798 lossBound = -0.000113 W1 = 0.066813 N1 = 0.068254 deltaLoss = -0.000221
Updating 1 features
NewtonStep: 5.205 0.006000
increaseLambda: 5.189 0.002000
410: time = 5.189000 loss = 8.296639
'X08__rev lambda = 0.1170
alpha = 0.117028 lossBound = -0.000005 W1 = 0.225944 N1 = 0.228037 deltaLoss = -0.000051
increaseLambda: 5.209 0.004000
476: time = 5.209000 loss = 8.156168
Updating 2 features
X03: lambda = 2.6219 min = 17.6394 max = 76.5009
alpha = 0.038106 lossBound = -0.000000 W1 = 0.558675 N1 = 0.559675 deltaLoss = -0.000005
increaseLambda: 4.99 0.006000
Undoing: newLoss 6.848403712115949, oldLoss 6.847537836664107, deltaLossBound -9.34438377319395E-5
Updating 2 features
NewtonStep: 4.933 0.035000
NewtonStep: 4.893 0.032000
increaseLambda: 4.922 0.006000
92: time = 4.922000 loss = 6.877891
'X01.1__rev lambda = -0.7198
alpha = -0.719801 lossBound = -0.000070 W1 = 0.004172 N1 = 0.003101 deltaLoss = -0.000305
increaseLambda: 4.983 0.007000
Undoing contribution: was 0.12628870418724328 now 0.12601397278178342
118: time = 4.983000 loss = 6.838576
'X14__rev lambda = 0.0000
alpha = -0.034909 lossBound = -0.000199 W1 = 0.794235 N1 = 0.791440 deltaLoss = -0.000275
Updating 1 features
increaseLambda: 4.994 0.004000
increaseLambda: 4.936 0.003000
Undoing contribution: was 0.008490976393214616 now 0.008287235601099901
119: time = 4.936000 loss = 6.856444
'X15__rev lambda = 1.0662
alpha = -0.120266 lossBound = -0.000059 W1 = 0.105160 N1 = 0.108789 deltaLoss = -0.000204
Updating 65 features
Updating 0 features
NewtonStep: 5.181 0.010000
increaseLambda: 4.897 0.004000
96: time = 4.897000 loss = 6.989698
'X03 lambda = -4.2702
alpha = -1.261969 lossBound = -0.000190 W1 = 0.001518 N1 = 0.000343 deltaLoss = -0.000611
Reducing newton stepsize from 0.05651281059415863 to 0.04887654095545886
NewtonStep: 5.198 0.009000
Updating 1 features
increaseLambda: 5.182 0.001000
Undoing contribution: was 0.015498588578673114 now 0.015489371935846399
386: time = 5.182000 loss = 8.570554
'X15__rev lambda = -0.0326
alpha = 0.022872 lossBound = -0.000002 W1 = 0.158539 N1 = 0.154348 deltaLoss = -0.000009
NewtonStep: 5.216 0.007000
increaseLambda: 5.2 0.002000
Undoing contribution: was 0.03697299725920237 now 0.036907785491421076
411: time = 5.200000 loss = 8.296574
'X08 lambda = 0.0000
alpha = 0.048877 lossBound = -0.000033 W1 = 0.094220 N1 = 0.089905 deltaLoss = -0.000065
increaseLambda: 5.217 0.001000
Undoing contribution: was 0.0019244722805885233 now 0.0019208590307931588
477: time = 5.217000 loss = 8.156165
'X03__rev lambda = -2.6625
alpha = 0.023405 lossBound = -0.000000 W1 = 0.108705 N1 = 0.106181 deltaLoss = -0.000004
Search: 4.999 0.005000
Updating 1 features
NewtonStep: 5.189 0.007000
Updating 0 features
increaseLambda: 5.003 0.004000
110: time = 5.003000 loss = 6.847293
'X12__rev lambda = 0.1774
alpha = 0.177369 lossBound = -0.000093 W1 = 0.109260 N1 = 0.111793 deltaLoss = -0.000244
NewtonStep: 5.207 0.007000
increaseLambda: 5.19 0.001000
387: time = 5.190000 loss = 8.570545
X15: lambda = 1.1463 min = 7.5441 max = 138.1984
Updating 1 features
alpha = 0.030027 lossBound = -0.000001 W1 = 0.515619 N1 = 0.516620 deltaLoss = -0.000009
NewtonStep: 5.223 0.006000
increaseLambda: 5.208 0.001000
Undoing contribution: was 2.293599525790375E-4 now 2.2222675085907095E-4
412: time = 5.208000 loss = 8.296566
'X08 lambda = 0.1465
alpha = -0.022965 lossBound = -0.000004 W1 = 0.051230 N1 = 0.054893 deltaLoss = -0.000007
increaseLambda: 5.224 0.001000
478: time = 5.224000 loss = 8.156161
X03: lambda = 2.6536 min = 17.6394 max = 76.5009
alpha = 0.031744 lossBound = -0.000000 W1 = 0.558675 N1 = 0.559675 deltaLoss = -0.000003
Updating 3 features
Updating 3 features
NewtonStep: 4.906 0.038000
NewtonStep: 4.948 0.030000
Updating 1 features
NewtonStep: 5.197 0.007000
Updating 0 features
Updating 1 features
Updating 4 features
NewtonStep: 5.215 0.007000
NewtonStep: 5.231 0.007000
increaseLambda: 4.909 0.003000
Undoing: newLoss 6.846764882914434, oldLoss 6.845124065462113, deltaLossBound -5.1641423069330385E-5
NewtonStep: 4.948 0.029000
increaseLambda: 5.199 0.002000
Undoing contribution: was 0.015489371935846399 now 0.015481487751767466
388: time = 5.199000 loss = 8.570537
'X15__rev lambda = -0.0115
alpha = 0.021147 lossBound = -0.000002 W1 = 0.158539 N1 = 0.154348 deltaLoss = -0.000008
increaseLambda: 4.952 0.004000
Undoing: newLoss 6.836147286006082, oldLoss 6.835597645585881, deltaLossBound -3.263380195657413E-5
increaseLambda: 5.233 0.002000
Undoing contribution: was 0.0019208590307931588 now 0.0019176649483688296
479: time = 5.233000 loss = 8.156158
increaseLambda: 5.217 0.002000
'X03__rev lambda = -2.6405
413: time = 5.217000 loss = 8.296525
alpha = 0.022002 lossBound = -0.000000 W1 = 0.108705 N1 = 0.106181 deltaLoss = -0.000003
'X08__rev lambda = -1.2673
alpha = -0.101181 lossBound = -0.000005 W1 = 0.076552 N1 = 0.074603 deltaLoss = -0.000042
Updating 20 features
Updating 3 features
increaseLambda: 4.912 0.003000
Updating 2 features
NewtonStep: 4.969 0.029000
NewtonStep: 4.987 0.039000
increaseLambda: 4.952 0.004000
Undoing: newLoss 6.847252426530983, oldLoss 6.846452298928019, deltaLossBound -7.074480854005704E-5
increaseLambda: 4.957 0.005000
increaseLambda: 4.972 0.003000
106: time = 4.972000 loss = 6.836171
'X19__rev lambda = -0.3321
alpha = -0.088755 lossBound = -0.000068 W1 = 0.140492 N1 = 0.135819 deltaLoss = -0.000183
Updating 1 features
Search: 4.916 0.004000
Newton: returning 5.270805343015227 
Updating 1 features
NewtonStep: 5.206 0.007000
Updating 0 features
Updating 2 features
NewtonStep: 5.011 0.028000
NewtonStep: 5.223 0.006000
increaseLambda: 4.992 0.005000
Undoing contribution: was 0.028064279229615376 now 0.027512005314377443
99: time = 4.992000 loss = 6.848107
'X19__rev lambda = -0.5887
alpha = 0.742864 lossBound = -0.000215 W1 = 0.008311 N1 = 0.006891 deltaLoss = -0.000552
increaseLambda: 4.957 0.005000
increaseLambda: 5.207 0.001000
Undoing contribution: was 0.0022857700619716616 now 0.0022816822178178178
389: time = 5.207000 loss = 8.570533
'X15__rev lambda = 0.0455
alpha = -0.039084 lossBound = -0.000001 W1 = 0.030866 N1 = 0.032484 deltaLoss = -0.000004
Updating 90 features
Reducing stepsize from 0.9463255364596831 to 0.4553716177282309
Reducing stepsize from 0.4553716177282309 to 0.019994496837046648
Newton: returning 0.019994496837046648 
Updating 3 features
increaseLambda: 4.919 0.003000
96: time = 4.919000 loss = 6.844922
'X03 lambda = -1.0611
alpha = -1.061118 lossBound = -0.000052 W1 = 0.001341 N1 = 0.000343 deltaLoss = -0.000202
increaseLambda: 5.225 0.002000
414: time = 5.225000 loss = 8.296475
'X08__rev lambda = 0.2081
alpha = 0.083521 lossBound = -0.000004 W1 = 0.225252 N1 = 0.227741 deltaLoss = -0.000050
Search: 4.961 0.004000
increaseLambda: 5.014 0.003000
119: time = 5.014000 loss = 6.838300
'X18__rev lambda = -0.1209
alpha = -0.071085 lossBound = -0.000124 W1 = 0.404656 N1 = 0.397300 deltaLoss = -0.000276
Updating 64 features
Updating 3 features
Reducing newton stepsize from 1.438812559731179 to 0.9874092378400224
NewtonStep: 4.956 0.034000
Search: 4.962 0.005000
increaseLambda: 4.965 0.004000
129: time = 4.965000 loss = 6.835364
'X03__rev lambda = -0.3222
alpha = -0.322203 lossBound = -0.000033 W1 = 0.041294 N1 = 0.039895 deltaLoss = -0.000233
Loss was 8.15615801729722, now 8.155867626914857, delta -0.000290
parallelUpdate: 5.247 0.014000
Updating 0 features
NewtonStep: 5.232 0.007000
increaseLambda: 4.96 0.004000
Undoing contribution: was 0.005495752260285828 now 0.00499578245783812
93: time = 4.960000 loss = 6.877391
'X08__rev lambda = 0.0000
alpha = 0.987409 lossBound = -0.000137 W1 = 0.002872 N1 = 0.002028 deltaLoss = -0.000500
Updating 2 features
increaseLambda: 4.966 0.004000
108: time = 4.966000 loss = 6.846154
'X01.1__rev lambda = -0.7492
alpha = -0.749200 lossBound = -0.000071 W1 = 0.003847 N1 = 0.002802 deltaLoss = -0.000299
NewtonStep: 4.932 0.035000
increaseLambda: 5.233 0.001000
Undoing contribution: was 0.10034732840608729 now 0.10031190092525744
415: time = 5.233000 loss = 8.296439
'X08 lambda = -1.1207
alpha = 0.041270 lossBound = -0.000018 W1 = 0.092084 N1 = 0.087465 deltaLoss = -0.000035
Updating 4 features
NewtonStep: 5.033 0.030000
Updating 2 features
increaseLambda: 4.936 0.004000
NewtonStep: 5.253 0.006000
97: time = 4.936000 loss = 6.989358
'X02 lambda = -0.6503
alpha = -0.650251 lossBound = -0.000183 W1 = 0.133518 N1 = 0.136043 deltaLoss = -0.000340
increaseLambda: 5.255 0.002000
Undoing contribution: was 0.003175646758880963 now 0.003039167641437108
481: time = 5.255000 loss = 8.155731
'X03 lambda = -1.0567
alpha = 0.450896 lossBound = -0.000022 W1 = 0.009431 N1 = 0.008392 deltaLoss = -0.000136
increaseLambda: 5.036 0.003000
111: time = 5.036000 loss = 6.846971
'X19__rev lambda = -0.4782
alpha = -0.116978 lossBound = -0.000119 W1 = 0.142662 N1 = 0.137929 deltaLoss = -0.000323
Updating 0 features
NewtonStep: 5.24 0.007000
increaseLambda: 5.242 0.002000
Undoing contribution: was 2.2222675085907095E-4 now 2.116624079492686E-4
416: time = 5.242000 loss = 8.296429
'X08 lambda = 0.1186
alpha = -0.027897 lossBound = -0.000006 W1 = 0.051232 N1 = 0.054893 deltaLoss = -0.000011
Reducing stepsize from 0.4281558738572773 to 0.30818067337151767
Newton: returning 0.30818067337151767 
Updating 3 features
Updating 1 features
NewtonStep: 5.273 0.018000
increaseLambda: 5.274 0.001000
482: time = 5.274000 loss = 8.155727
'X03__rev lambda = -2.3408
alpha = -0.114690 lossBound = -0.000001 W1 = 0.005116 N1 = 0.004115 deltaLoss = -0.000004
Updating 0 features
NewtonStep: 5.259 0.017000
increaseLambda: 5.261 0.002000
Undoing contribution: was 0.10031190092525744 now 0.10030297098373342
417: time = 5.261000 loss = 8.296420
'X08 lambda = -1.1001
alpha = 0.020588 lossBound = -0.000005 W1 = 0.092071 N1 = 0.087465 deltaLoss = -0.000009
Updating 3 features
NewtonStep: 5.014 0.042000
Loss was 6.856443585844378, now 6.856316964083303, delta -0.000127
parallelUpdate: 5.002 0.066000
Updating 1 features
NewtonStep: 5.281 0.007000
Reducing stepsize from 1.5548309172086143 to 0.04634174856366883
Newton: returning 0.04634174856366883 
Updating 1 features
Updating 4 features
NewtonStep: 4.96 0.041000
increaseLambda: 5.282 0.001000
Undoing: newLoss 8.156708858809223, oldLoss 8.15572682716429, deltaLossBound -4.929658850774332E-7
Updating 0 features
increaseLambda: 5.018 0.004000
Undoing: newLoss 6.836942950931688, oldLoss 6.836171301362427, deltaLossBound -9.934849327824429E-5
NewtonStep: 5.267 0.006000
increaseLambda: 5.284 0.002000
increaseLambda: 5.269 0.002000
Undoing contribution: was 2.116624079492686E-4 now 2.0351457438054065E-4
418: time = 5.269000 loss = 8.296412
'X08 lambda = 0.0941
alpha = -0.024540 lossBound = -0.000004 W1 = 0.051231 N1 = 0.054893 deltaLoss = -0.000008
increaseLambda: 4.963 0.003000
97: time = 4.963000 loss = 6.844839
'X18__rev lambda = -0.2175
alpha = -0.064844 lossBound = -0.000036 W1 = 0.101282 N1 = 0.096981 deltaLoss = -0.000084
Updating 3 features
Updating 3 features
Reducing newton stepsize from 1.0837585106824061 to 1.0152781945019551
NewtonStep: 5.039 0.047000
NewtonStep: 5.007 0.042000
increaseLambda: 5.023 0.005000
Search: 5.289 0.005000
increaseLambda: 5.29 0.001000
483: time = 5.290000 loss = 8.155724
'X03 lambda = -0.0747
alpha = -0.074697 lossBound = -0.000000 W1 = 0.011375 N1 = 0.010405 deltaLoss = -0.000003
Updating 3 features
Loss was 6.8383000342241615, now 6.837664413697599, delta -0.000636
parallelUpdate: 5.062 0.048000
Updating 0 features
NewtonStep: 5.008 0.042000
Search: 5.026 0.003000
NewtonStep: 5.275 0.006000
increaseLambda: 5.011 0.004000
Undoing contribution: was 0.10063680254260635 now 0.10045382631885061
130: time = 5.012000 loss = 6.835181
'X14__rev lambda = 0.2548
alpha = -0.109523 lossBound = -0.000039 W1 = 0.816357 N1 = 0.820207 deltaLoss = -0.000183
increaseLambda: 5.044 0.005000
Undoing contribution: was 0.021810516487262496 now 0.021394654007841005
100: time = 5.044000 loss = 6.847691
'X08__rev lambda = 0.0000
alpha = 1.015278 lossBound = -0.000097 W1 = 0.004547 N1 = 0.003447 deltaLoss = -0.000416
Updating 4 features
NewtonStep: 5.074 0.038000
increaseLambda: 5.277 0.002000
Undoing contribution: was 0.10030297098373342 now 0.10029586742463781
419: time = 5.277000 loss = 8.296405
'X08 lambda = -1.0817
alpha = 0.018360 lossBound = -0.000004 W1 = 0.092070 N1 = 0.087465 deltaLoss = -0.000007
Updating 110 features
increaseLambda: 5.012 0.004000
Undoing: newLoss 6.860151800706629, oldLoss 6.846153628512891, deltaLossBound -4.2610941458835316E-5
increaseLambda: 5.076 0.002000
Undoing: newLoss 6.847627966959881, oldLoss 6.846970672660387, deltaLossBound -1.5214784921455896E-4
Updating 2 features
increaseLambda: 5.031 0.005000
107: time = 5.031000 loss = 6.835953
'X18__rev lambda = -0.0574
alpha = -0.057387 lossBound = -0.000099 W1 = 0.405336 N1 = 0.397300 deltaLoss = -0.000218
NewtonStep: 5.008 0.048000
Updating 1 features
NewtonStep: 5.297 0.007000
increaseLambda: 5.298 0.001000
Undoing contribution: was 0.003039167641437108 now 0.0030371026848402824
increaseLambda: 5.079 0.003000
484: time = 5.298000 loss = 8.155722
'X03 lambda = -1.0050
alpha = 0.051794 lossBound = -0.000000 W1 = 0.009393 N1 = 0.008392 deltaLoss = -0.000002
increaseLambda: 5.016 0.004000
Updating 2 features
NewtonStep: 4.983 0.047000
increaseLambda: 5.012 0.004000
Undoing contribution: was 0.00614945716372554 now 0.00585365678820197
94: time = 5.012000 loss = 6.877096
'X03 lambda = -0.0913
alpha = 0.768424 lossBound = -0.000062 W1 = 0.006419 N1 = 0.005306 deltaLoss = -0.000296
Search: 5.082 0.003000
Search: 5.019 0.003000
increaseLambda: 4.987 0.004000
98: time = 4.987000 loss = 6.988744
'X18__rev lambda = -0.3087
alpha = -0.111710 lossBound = -0.000299 W1 = 0.268388 N1 = 0.261468 deltaLoss = -0.000614
increaseLambda: 5.085 0.003000
112: time = 5.085000 loss = 6.846633
'X18__rev lambda = -0.0709
alpha = -0.070852 lossBound = -0.000152 W1 = 0.411305 N1 = 0.403028 deltaLoss = -0.000337
Updating 1 features
NewtonStep: 5.305 0.007000
increaseLambda: 5.023 0.004000
109: time = 5.023000 loss = 6.846109
'X02__rev lambda = 0.3072
alpha = 0.307200 lossBound = -0.000043 W1 = 0.000985 N1 = 0.001999 deltaLoss = -0.000045
increaseLambda: 5.307 0.002000
Undoing contribution: was 0.0019176649483688296 now 0.0019155581892656586
485: time = 5.307000 loss = 8.155720
'X03__rev lambda = -1.0975
alpha = 0.017828 lossBound = -0.000000 W1 = 0.108705 N1 = 0.106181 deltaLoss = -0.000002
Updating 3 features
NewtonStep: 5.035 0.033000
Updating 1 features
NewtonStep: 5.313 0.006000
Updating 5 features
increaseLambda: 5.315 0.002000
486: time = 5.315000 loss = 8.155719
'X03__rev lambda = -1.6477
alpha = -0.044488 lossBound = -0.000000 W1 = 0.005145 N1 = 0.004145 deltaLoss = -0.000001
NewtonStep: 4.993 0.030000
increaseLambda: 5.039 0.004000
Undoing contribution: was 0.027166216653373418 now 0.026752192591136634
121: time = 5.039000 loss = 6.855903
'X12 lambda = -0.3674
alpha = 1.954587 lossBound = -0.000044 W1 = 0.003050 N1 = 0.001963 deltaLoss = -0.000414
Updating 3 features
NewtonStep: 5.089 0.027000
increaseLambda: 4.996 0.003000
Undoing: newLoss 6.845865568278858, oldLoss 6.844838717544391, deltaLossBound -4.581213299778374E-5
Loss was 8.570533219903531, now 8.570517358541313, delta -0.000016
parallelUpdate: 5.287 0.080000
increaseLambda: 5.092 0.003000
Undoing: newLoss 6.838377325993599, oldLoss 6.837664413697599, deltaLossBound -1.1892304164547995E-4
Updating 1 features
increaseLambda: 4.999 0.003000
NewtonStep: 5.322 0.007000
Updating 3 features
NewtonStep: 5.05 0.038000
increaseLambda: 5.102 0.010000
increaseLambda: 5.33 0.008000
Undoing contribution: was 0.00675122756822022 now 0.006750668409525763
487: time = 5.330000 loss = 8.155719
'X03__rev lambda = -1.1363
alpha = 0.045698 lossBound = -0.000000 W1 = 0.004294 N1 = 0.003294 deltaLoss = -0.000001
Search: 5.01 0.011000
Updating 1 features
NewtonStep: 5.301 0.014000
increaseLambda: 5.054 0.004000
Undoing: newLoss 6.8351696922723075, oldLoss 6.8351813490682005, deltaLossBound -3.812514253334071E-5
Search: 5.106 0.004000
Updating 3 features
Updating 3 features
NewtonStep: 5.07 0.039000
increaseLambda: 5.302 0.001000
Undoing: newLoss 8.571523362835126, oldLoss 8.570517358541313, deltaLossBound -1.25102122655084E-6
NewtonStep: 5.087 0.043000
increaseLambda: 5.014 0.004000
98: time = 5.014000 loss = 6.844615
'X02__rev lambda = 0.1568
alpha = 0.156824 lossBound = -0.000046 W1 = 0.063931 N1 = 0.066943 deltaLoss = -0.000223
Reducing stepsize from 0.2734294197837674 to 0.07466853815685119
Newton: returning 0.07466853815685119 
Updating 1 features
Updating 0 features
increaseLambda: 5.109 0.003000
121: time = 5.109000 loss = 6.837204
'X15__rev lambda = 0.2655
alpha = 0.265507 lossBound = -0.000119 W1 = 0.058584 N1 = 0.061094 deltaLoss = -0.000460
NewtonStep: 5.337 0.007000
increaseLambda: 5.305 0.003000
Updating 4 features
Reducing newton stepsize from 0.358108592982861 to 0.17872803909112012
NewtonStep: 5.119 0.034000
increaseLambda: 5.058 0.004000
increaseLambda: 5.339 0.002000
488: time = 5.339000 loss = 8.155718
'X03__rev lambda = -1.6894
alpha = -0.041638 lossBound = -0.000000 W1 = 0.005145 N1 = 0.004145 deltaLoss = -0.000001
increaseLambda: 5.074 0.004000
Undoing contribution: was 0.007419660326719792 now 0.007253623688544521
108: time = 5.074000 loss = 6.835787
'X08__rev lambda = -1.2340
alpha = 0.725003 lossBound = -0.000047 W1 = 0.003082 N1 = 0.002013 deltaLoss = -0.000166
increaseLambda: 5.092 0.005000
Undoing: newLoss 6.84803009623958, oldLoss 6.847690989292283, deltaLossBound -1.1571241742465161E-4
increaseLambda: 5.122 0.003000
Undoing contribution: was 0.0060380429256265905 now 0.0059349119036535775
113: time = 5.122000 loss = 6.846530
'X01.1 lambda = 0.0000
alpha = 0.178728 lossBound = -0.000036 W1 = 0.008482 N1 = 0.007790 deltaLoss = -0.000103
Search: 5.309 0.004000
Updating 3 features
Updating 3 features
NewtonStep: 5.056 0.044000
Search: 5.064 0.006000
NewtonStep: 5.061 0.038000
increaseLambda: 5.096 0.004000
increaseLambda: 5.311 0.002000
391: time = 5.311000 loss = 8.570509
'X15__rev lambda = 0.0870
alpha = 0.086979 lossBound = -0.000001 W1 = 0.021757 N1 = 0.022935 deltaLoss = -0.000008
Updating 0 features
NewtonStep: 5.345 0.006000
Updating 2 features
NewtonStep: 5.03 0.043000
increaseLambda: 5.347 0.002000
Undoing contribution: was 0.006750668409525763 now 0.006750119198678296
489: time = 5.347000 loss = 8.155718
'X03__rev lambda = -1.0910
alpha = 0.045282 lossBound = -0.000000 W1 = 0.004294 N1 = 0.003294 deltaLoss = -0.000001
increaseLambda: 5.06 0.004000
Undoing contribution: was 0.01084660634570349 now 0.010575164073402353
95: time = 5.060000 loss = 6.876824
'X02 lambda = -0.2893
alpha = 0.604319 lossBound = -0.000062 W1 = 0.008247 N1 = 0.007154 deltaLoss = -0.000271
increaseLambda: 5.065 0.004000
Undoing contribution: was 0.03658202865771832 now 0.03622092409182299
110: time = 5.065000 loss = 6.845748
'X12 lambda = -0.0392
increaseLambda: 5.068 0.004000
alpha = 1.838188 lossBound = -0.000036 W1 = 0.003032 N1 = 0.001963 deltaLoss = -0.000361
131: time = 5.068000 loss = 6.834851
'X14__rev lambda = 0.5798
alpha = 0.579829 lossBound = -0.000038 W1 = 0.939678 N1 = 0.940069 deltaLoss = -0.000331
Search: 5.101 0.005000
Updating 1 features
increaseLambda: 5.034 0.004000
Undoing: newLoss 6.988674662926929, oldLoss 6.988743998267283, deltaLossBound -2.0006626239619992E-4
Reducing newton stepsize from -0.057862040500661724 to -0.03069960049224261
NewtonStep: 5.318 0.007000
increaseLambda: 5.32 0.002000
Undoing contribution: was 0.0022816822178178178 now 0.002274677220760737
392: time = 5.320000 loss = 8.570502
'X15__rev lambda = 0.0000
alpha = -0.030700 lossBound = -0.000002 W1 = 0.031011 N1 = 0.032484 deltaLoss = -0.000007
increaseLambda: 5.105 0.004000
101: time = 5.105000 loss = 6.847205
Updating 0 features
'X01.1__rev lambda = -0.9130
alpha = -0.912964 lossBound = -0.000116 W1 = 0.004192 N1 = 0.003131 deltaLoss = -0.000486
NewtonStep: 5.354 0.007000
Updating 3 features
increaseLambda: 5.038 0.004000
increaseLambda: 5.355 0.001000
490: time = 5.355000 loss = 8.155717
'X03__rev lambda = -1.7306
alpha = -0.041241 lossBound = -0.000000 W1 = 0.005145 N1 = 0.004145 deltaLoss = -0.000001
NewtonStep: 5.079 0.040000
Updating 1 features
Search: 5.043 0.005000
NewtonStep: 5.327 0.007000
increaseLambda: 5.083 0.004000
Undoing: newLoss 6.8568572290285745, oldLoss 6.855902940021066, deltaLossBound -5.334444368817939E-5
Updating 0 features
increaseLambda: 5.328 0.001000
393: time = 5.328000 loss = 8.570497
'X15 lambda = -0.1006
alpha = -0.039402 lossBound = -0.000001 W1 = 0.039548 N1 = 0.037807 deltaLoss = -0.000005
NewtonStep: 5.362 0.007000
increaseLambda: 5.364 0.002000
Undoing contribution: was 0.006750119198678296 now 0.006749580245957621
491: time = 5.364000 loss = 8.155716
'X03__rev lambda = -1.0461
increaseLambda: 5.047 0.004000
alpha = 0.044850 lossBound = -0.000000 W1 = 0.004294 N1 = 0.003294 deltaLoss = -0.000001
99: time = 5.047000 loss = 6.987192
'X12 lambda = -3.3866
alpha = -3.386589 lossBound = -0.000200 W1 = 0.001937 N1 = 0.000934 deltaLoss = -0.001552
increaseLambda: 5.087 0.004000
Updating 3 features
NewtonStep: 5.138 0.029000
Updating 2 features
NewtonStep: 5.044 0.030000
Updating 3 features
NewtonStep: 5.149 0.027000
Updating 1 features
NewtonStep: 5.335 0.007000
increaseLambda: 5.047 0.003000
Undoing contribution: was 0.0014562369796554896 now 0.0013443745339091428
99: time = 5.047000 loss = 6.844503
'X14 lambda = -3.4068
alpha = 1.229169 lossBound = -0.000025 W1 = 0.001085 N1 = 0.000037 deltaLoss = -0.000112
Search: 5.092 0.005000
increaseLambda: 5.141 0.003000
Undoing contribution: was 0.033033645017699925 now 0.032912794698027575
122: time = 5.141000 loss = 6.837084
'X18__rev lambda = -0.0527
alpha = 0.049452 lossBound = -0.000060 W1 = 0.282700 N1 = 0.275746 deltaLoss = -0.000121
Updating 0 features
Updating 3 features
increaseLambda: 5.337 0.002000
Undoing contribution: was 0.0036264686546755662 now 0.003620177419532059
394: time = 5.337000 loss = 8.570491
'X15 lambda = -1.6664
alpha = 0.054453 lossBound = -0.000001 W1 = 0.026184 N1 = 0.024791 deltaLoss = -0.000006
NewtonStep: 5.37 0.006000
NewtonStep: 5.105 0.031000
increaseLambda: 5.152 0.003000
Undoing: newLoss 6.847311687826961, oldLoss 6.846530202749903, deltaLossBound -4.0606025059087344E-5
increaseLambda: 5.372 0.002000
492: time = 5.372000 loss = 8.155716
'X03__rev lambda = -1.7715
alpha = -0.040848 lossBound = -0.000000 W1 = 0.005145 N1 = 0.004145 deltaLoss = -0.000001
increaseLambda: 5.155 0.003000
increaseLambda: 5.097 0.005000
122: time = 5.097000 loss = 6.855763
'X12__rev lambda = 0.1343
alpha = 0.134349 lossBound = -0.000053 W1 = 0.107937 N1 = 0.110830 deltaLoss = -0.000139
increaseLambda: 5.109 0.004000
Undoing: newLoss 6.836770592201446, oldLoss 6.835786846844099, deltaLossBound -4.549473857534602E-5
Updating 1 features
NewtonStep: 5.344 0.007000
Search: 5.158 0.003000
Updating 0 features
Updating 3 features
NewtonStep: 5.09 0.030000
NewtonStep: 5.378 0.006000
Updating 3 features
increaseLambda: 5.346 0.002000
395: time = 5.346000 loss = 8.570485
'X15 lambda = -2.6064
alpha = -0.044434 lossBound = -0.000001 W1 = 0.037176 N1 = 0.035491 deltaLoss = -0.000006
Updating 3 features
increaseLambda: 5.114 0.005000
NewtonStep: 5.096 0.031000
NewtonStep: 5.099 0.031000
increaseLambda: 5.38 0.002000
Undoing contribution: was 0.006749580245957621 now 0.006749051353731606
493: time = 5.380000 loss = 8.155715
'X03__rev lambda = -1.0017
alpha = 0.044422 lossBound = -0.000000 W1 = 0.004294 N1 = 0.003294 deltaLoss = -0.000001
increaseLambda: 5.163 0.005000
114: time = 5.163000 loss = 6.846436
'X19__rev lambda = -0.0997
alpha = -0.099703 lossBound = -0.000041 W1 = 0.152180 N1 = 0.148830 deltaLoss = -0.000094
increaseLambda: 5.095 0.005000
Undoing: newLoss 6.877254672290068, oldLoss 6.876824155341014, deltaLossBound -6.503818744136231E-5
Loss was 8.296404623944769, now 8.296346705026973, delta -0.000058
parallelUpdate: 5.367 0.090000
increaseLambda: 5.102 0.006000
Undoing: newLoss 6.84693645110968, oldLoss 6.845747882864843, deltaLossBound -6.576063557105344E-5
increaseLambda: 5.105 0.006000
Undoing contribution: was 0.10045382631885061 now 0.09971566005712965
132: time = 5.105000 loss = 6.834112
'X14__rev lambda = 0.0277
alpha = -0.227127 lossBound = -0.000152 W1 = 0.816150 N1 = 0.820207 deltaLoss = -0.000738
Search: 5.121 0.007000
increaseLambda: 5.098 0.003000
Updating 1 features
NewtonStep: 5.355 0.009000
Updating 0 features
NewtonStep: 5.389 0.009000
increaseLambda: 5.106 0.004000
increaseLambda: 5.356 0.001000
Undoing contribution: was 0.003620177419532059 now 0.003614346933047333
Updating 1 features
396: time = 5.356000 loss = 8.570479
'X15 lambda = -1.6140
alpha = 0.052393 lossBound = -0.000001 W1 = 0.026183 N1 = 0.024791 deltaLoss = -0.000006
increaseLambda: 5.125 0.004000
109: time = 5.125000 loss = 6.835589
'X01.1__rev lambda = -0.5832
alpha = -0.583203 lossBound = -0.000045 W1 = 0.004150 N1 = 0.003093 deltaLoss = -0.000198
NewtonStep: 5.374 0.007000
increaseLambda: 5.39 0.001000
494: time = 5.390000 loss = 8.155715
'X03__rev lambda = -1.8119
alpha = -0.040459 lossBound = -0.000000 W1 = 0.005145 N1 = 0.004145 deltaLoss = -0.000001
Search: 5.102 0.004000
Updating 4 features
increaseLambda: 5.375 0.001000
Undoing contribution: was 0.10029586742463781 now 0.1002868838868255
421: time = 5.376000 loss = 8.296338
'X08 lambda = -1.0551
alpha = 0.020661 lossBound = -0.000005 W1 = 0.092071 N1 = 0.087465 deltaLoss = -0.000009
NewtonStep: 5.144 0.039000
increaseLambda: 5.106 0.004000
96: time = 5.106000 loss = 6.876495
Search: 5.111 0.005000
'X02 lambda = -0.2088
alpha = -0.208837 lossBound = -0.000065 W1 = 0.050078 N1 = 0.047401 deltaLoss = -0.000330
Updating 1 features
increaseLambda: 5.148 0.004000
Undoing: newLoss 6.847134117712579, oldLoss 6.847204603969, deltaLossBound -7.610664849519926E-5
Updating 0 features
NewtonStep: 5.363 0.007000
NewtonStep: 5.397 0.007000
Updating 0 features
NewtonStep: 5.382 0.006000
increaseLambda: 5.365 0.002000
397: time = 5.365000 loss = 8.570473
'X15 lambda = -2.6492
alpha = -0.042827 lossBound = -0.000001 W1 = 0.037176 N1 = 0.035491 deltaLoss = -0.000006
increaseLambda: 5.115 0.004000
111: time = 5.115000 loss = 6.845179
'X18 lambda = -1.3499
alpha = -1.349859 lossBound = -0.000066 W1 = 0.004459 N1 = 0.003385 deltaLoss = -0.000568
increaseLambda: 5.399 0.002000
Undoing contribution: was 0.006749051353731606 now 0.006748532328384461
495: time = 5.399000 loss = 8.155714
'X03__rev lambda = -0.9577
alpha = 0.043998 lossBound = -0.000000 W1 = 0.004294 N1 = 0.003294 deltaLoss = -0.000001
increaseLambda: 5.384 0.002000
Undoing contribution: was 2.0351457438054065E-4 now 1.9670023190891239E-4
422: time = 5.384000 loss = 8.296331
'X08 lambda = 0.0585
alpha = -0.022467 lossBound = -0.000004 W1 = 0.051230 N1 = 0.054893 deltaLoss = -0.000007
increaseLambda: 5.153 0.005000
Updating 3 features
NewtonStep: 5.085 0.038000
Updating 3 features
NewtonStep: 5.175 0.034000
Updating 3 features
Updating 3 features
Search: 5.156 0.003000
NewtonStep: 5.082 0.035000
Updating 1 features
NewtonStep: 5.127 0.030000
NewtonStep: 5.371 0.006000
Updating 0 features
NewtonStep: 5.405 0.006000
Updating 0 features
increaseLambda: 5.089 0.004000
Undoing contribution: was 0.008883348267314455 now 0.008054728928575665
100: time = 5.089000 loss = 6.986364
'X09 lambda = -1.3543
alpha = 1.140346 lossBound = -0.000178 W1 = 0.009133 N1 = 0.007830 deltaLoss = -0.000829
increaseLambda: 5.373 0.002000
398: time = 5.373000 loss = 8.570460
X15: lambda = 1.2035 min = 7.5441 max = 138.1984
alpha = 0.037981 lossBound = -0.000001 W1 = 0.515619 N1 = 0.516620 deltaLoss = -0.000014
NewtonStep: 5.39 0.006000
increaseLambda: 5.407 0.002000
496: time = 5.407000 loss = 8.155714
'X03__rev lambda = -1.8520
alpha = -0.040075 lossBound = -0.000000 W1 = 0.005145 N1 = 0.004145 deltaLoss = -0.000001
increaseLambda: 5.179 0.004000
Undoing contribution: was 0.13087843780140956 now 0.1307290573171757
123: time = 5.179000 loss = 6.836934
'X19__rev lambda = -0.5784
alpha = 0.139112 lossBound = -0.000062 W1 = 0.041942 N1 = 0.039142 deltaLoss = -0.000149
increaseLambda: 5.13 0.003000
123: time = 5.130000 loss = 6.855511
'X19__rev lambda = -0.7724
alpha = -0.103778 lossBound = -0.000093 W1 = 0.142639 N1 = 0.137929 deltaLoss = -0.000252
increaseLambda: 5.392 0.002000
Undoing contribution: was 0.1002868838868255 now 0.10028094720484926
423: time = 5.392000 loss = 8.296325
'X08 lambda = -1.0383
alpha = 0.016783 lossBound = -0.000003 W1 = 0.092069 N1 = 0.087465 deltaLoss = -0.000006
increaseLambda: 5.16 0.004000
102: time = 5.160000 loss = 6.847128
'X02__rev lambda = 1.4821
alpha = 0.430115 lossBound = -0.000076 W1 = 0.000946 N1 = 0.001946 deltaLoss = -0.000076
increaseLambda: 5.086 0.004000
Undoing: newLoss 6.846152058849347, oldLoss 6.844503460423479, deltaLossBound -4.0647029053331564E-5
Updating 2 features
NewtonStep: 5.19 0.027000
increaseLambda: 5.193 0.003000
Undoing: newLoss 6.8471118855816755, oldLoss 6.8464361685033435, deltaLossBound -1.0707806461229759E-4
Updating 1 features
NewtonStep: 5.38 0.007000
increaseLambda: 5.091 0.005000
Updating 0 features
NewtonStep: 5.413 0.006000
Updating 0 features
Updating 3 features
NewtonStep: 5.134 0.029000
NewtonStep: 5.398 0.006000
increaseLambda: 5.381 0.001000
Undoing contribution: was 0.002451595024893398 now 0.0024428082447667853
399: time = 5.381000 loss = 8.570451
'X15__rev lambda = -0.8106
alpha = 0.022386 lossBound = -0.000002 W1 = 0.157246 N1 = 0.153063 deltaLoss = -0.000009
increaseLambda: 5.415 0.002000
497: time = 5.415000 loss = 8.155713
'X03 lambda = -2.3569
alpha = -0.021328 lossBound = -0.000000 W1 = 0.011360 N1 = 0.010360 deltaLoss = -0.000000
increaseLambda: 5.196 0.003000
increaseLambda: 5.4 0.002000
Undoing contribution: was 1.9670023190891239E-4 now 1.91313731989033E-4
424: time = 5.400000 loss = 8.296320
'X08 lambda = 0.0385
alpha = -0.020000 lossBound = -0.000003 W1 = 0.051229 N1 = 0.054893 deltaLoss = -0.000005
increaseLambda: 5.137 0.003000
Undoing contribution: was 0.013068435327678745 now 0.012986396096106172
133: time = 5.137000 loss = 6.834030
'X18__rev lambda = -0.1064
alpha = 0.040631 lossBound = -0.000040 W1 = 0.289755 N1 = 0.282758 deltaLoss = -0.000082
Search: 5.096 0.005000
Search: 5.201 0.005000
Updating 3 features
Updating 1 features
NewtonStep: 5.388 0.007000
Updating 0 features
NewtonStep: 5.156 0.031000
NewtonStep: 5.421 0.006000
increaseLambda: 5.1 0.004000
100: time = 5.100000 loss = 6.844393
'X15__rev lambda = -1.0689
Updating 0 features
alpha = -1.068866 lossBound = -0.000041 W1 = 0.000960 N1 = 0.000041 deltaLoss = -0.000111
NewtonStep: 5.406 0.006000
increaseLambda: 5.389 0.001000
400: time = 5.389000 loss = 8.570443
X15: lambda = 1.2328 min = 7.5441 max = 138.1984
alpha = 0.029287 lossBound = -0.000001 W1 = 0.515619 N1 = 0.516620 deltaLoss = -0.000008
increaseLambda: 5.423 0.002000
Undoing contribution: was 0.0030371026848402824 now 0.0030362970060046355
498: time = 5.423000 loss = 8.155713
'X03 lambda = -0.9727
alpha = 0.032218 lossBound = -0.000000 W1 = 0.009392 N1 = 0.008392 deltaLoss = -0.000001
increaseLambda: 5.204 0.003000
115: time = 5.205000 loss = 6.846037
'X12__rev lambda = 0.1468
alpha = 0.146754 lossBound = -0.000107 W1 = 0.200858 N1 = 0.205060 deltaLoss = -0.000400
increaseLambda: 5.408 0.002000
Undoing contribution: was 0.10028094720484926 now 0.10027623603825109
425: time = 5.408000 loss = 8.296315
'X08 lambda = -1.0234
alpha = 0.014948 lossBound = -0.000002 W1 = 0.092068 N1 = 0.087465 deltaLoss = -0.000005
increaseLambda: 5.16 0.004000
Undoing contribution: was 0.06292831665136597 now 0.062491271740890836
110: time = 5.160000 loss = 6.835152
'X12 lambda = -1.6379
alpha = 2.060933 lossBound = -0.000044 W1 = 0.003051 N1 = 0.001963 deltaLoss = -0.000437
Updating 3 features
NewtonStep: 5.144 0.029000
Updating 3 features
NewtonStep: 5.149 0.043000
Updating 2 features
Updating 0 features
NewtonStep: 5.405 0.016000
NewtonStep: 5.438 0.015000
Updating 0 features
increaseLambda: 5.156 0.012000
112: time = 5.156000 loss = 6.845087
'X18__rev lambda = -0.0957
alpha = -0.041090 lossBound = -0.000042 W1 = 0.410381 N1 = 0.403028 deltaLoss = -0.000092
NewtonStep: 5.423 0.015000
increaseLambda: 5.407 0.002000
Undoing contribution: was 0.0024428082447667853 now 0.0024353251763991656
401: time = 5.407000 loss = 8.570435
'X15__rev lambda = -0.7899
alpha = 0.020651 lossBound = -0.000002 W1 = 0.157245 N1 = 0.153063 deltaLoss = -0.000007
increaseLambda: 5.44 0.002000
499: time = 5.440000 loss = 8.155712
'X03 lambda = -2.3867
alpha = -0.029790 lossBound = -0.000000 W1 = 0.011360 N1 = 0.010360 deltaLoss = -0.000001
500: time = 5.440000 loss = 8.155712
Res.gain: 1.104751230138291
increaseLambda: 5.425 0.002000
Undoing: newLoss 8.29713682709713, oldLoss 8.296314872798195, deltaLossBound -2.8279390108887242E-6
increaseLambda: 5.153 0.004000
97: time = 5.153000 loss = 6.874801
X12*X15: lambda = -1.8890 min = 2,096.8418 max = 201,822.5333
alpha = -0.911420 lossBound = -0.000054 W1 = 0.141625 N1 = 0.140516 deltaLoss = -0.001693
Updating 3 features
NewtonStep: 5.166 0.036000
increaseLambda: 5.427 0.002000
increaseLambda: 5.169 0.003000
124: time = 5.169000 loss = 6.855309
'X18__rev lambda = -0.1156
alpha = -0.061327 lossBound = -0.000090 W1 = 0.410380 N1 = 0.403028 deltaLoss = -0.000202
Updating 3 features
Updating 1 features
NewtonStep: 5.218 0.039000
NewtonStep: 5.414 0.007000
increaseLambda: 5.415 0.001000
402: time = 5.415000 loss = 8.570432
'X15 lambda = -2.6821
alpha = -0.032856 lossBound = -0.000001 W1 = 0.037176 N1 = 0.035491 deltaLoss = -0.000003
Search: 5.433 0.006000
increaseLambda: 5.221 0.003000
Undoing: newLoss 6.836881542180249, oldLoss 6.836934124109239, deltaLossBound -5.259504036755913E-5
Updating 4 features
NewtonStep: 5.133 0.044000
increaseLambda: 5.434 0.001000
426: time = 5.434000 loss = 8.296284
'X08__rev lambda = 0.0909
alpha = 0.090879 lossBound = -0.000003 W1 = 0.227358 N1 = 0.229539 deltaLoss = -0.000031
Updating 2 features
NewtonStep: 5.172 0.035000
increaseLambda: 5.224 0.003000
Updating 3 features
NewtonStep: 5.206 0.046000
increaseLambda: 5.137 0.004000
Undoing contribution: was 0.02107954637917854 now 0.020710155254713217
101: time = 5.137000 loss = 6.985994
'X08__rev lambda = -2.2874
alpha = 1.144415 lossBound = -0.000113 W1 = 0.003214 N1 = 0.002044 deltaLoss = -0.000369
Updating 1 features
NewtonStep: 5.422 0.007000
Search: 5.227 0.003000
increaseLambda: 5.176 0.004000
Undoing contribution: was 0.11456629450252385 now 0.11447445739007399
134: time = 5.176000 loss = 6.833939
'X19__rev lambda = -0.3896
alpha = 0.081772 lossBound = -0.000039 W1 = 0.071929 N1 = 0.068265 deltaLoss = -0.000092
Updating 0 features
increaseLambda: 5.423 0.001000
403: time = 5.423000 loss = 8.570417
X15: lambda = 1.2715 min = 7.5441 max = 138.1984
alpha = 0.038733 lossBound = -0.000001 W1 = 0.515619 N1 = 0.516620 deltaLoss = -0.000014
NewtonStep: 5.441 0.007000
increaseLambda: 5.23 0.003000
Undoing contribution: was 0.001118993123986074 now 0.0010663980836187093
124: time = 5.230000 loss = 6.836882
'X14__rev lambda = 0.1589
increaseLambda: 5.21 0.004000
alpha = -0.038142 lossBound = -0.000053 W1 = 0.077545 N1 = 0.083658 deltaLoss = -0.000053
Undoing: newLoss 6.84740954012671, oldLoss 6.847128497320504, deltaLossBound -6.254218601490016E-5
increaseLambda: 5.442 0.001000
Undoing contribution: was 0.10027623603825109 now 0.1002417422611862
427: time = 5.442000 loss = 8.296249
'X08 lambda = -0.9826
alpha = 0.040727 lossBound = -0.000018 W1 = 0.092084 N1 = 0.087465 deltaLoss = -0.000034
increaseLambda: 5.214 0.004000
Updating 1 features
Updating 3 features
NewtonStep: 5.43 0.007000
NewtonStep: 5.198 0.038000
Updating 2 features
Updating 0 features
NewtonStep: 5.245 0.040000
Updating 3 features
NewtonStep: 5.449 0.007000
NewtonStep: 5.182 0.026000
increaseLambda: 5.432 0.002000
Undoing contribution: was 0.0024353251763991656 now 0.0024269502082099924
404: time = 5.432000 loss = 8.570409
'X15__rev lambda = -0.7681
alpha = 0.021850 lossBound = -0.000002 W1 = 0.157246 N1 = 0.153063 deltaLoss = -0.000008
Updating 3 features
increaseLambda: 5.45 0.001000
428: time = 5.450000 loss = 8.296198
'X08__rev lambda = -1.2843
alpha = -0.111925 lossBound = -0.000006 W1 = 0.076360 N1 = 0.074411 deltaLoss = -0.000051
increaseLambda: 5.201 0.003000
Undoing: newLoss 6.836679475309113, oldLoss 6.835151805453991, deltaLossBound -6.394694099993249E-5
NewtonStep: 5.145 0.045000
Search: 5.219 0.005000
increaseLambda: 5.185 0.003000
Undoing contribution: was 0.03863281330008354 now 0.03856954366048142
113: time = 5.185000 loss = 6.845024
'X18__rev lambda = -0.5589
alpha = 0.035431 lossBound = -0.000031 W1 = 0.289752 N1 = 0.282758 deltaLoss = -0.000063
increaseLambda: 5.249 0.004000
Undoing contribution: was 0.12687046024171236 now 0.126649082436902
116: time = 5.249000 loss = 6.845815
'X14__rev lambda = 0.2931
alpha = -0.106599 lossBound = -0.000053 W1 = 0.786970 N1 = 0.791440 deltaLoss = -0.000221
increaseLambda: 5.204 0.003000
increaseLambda: 5.149 0.004000
Undoing contribution: was 0.02352497354585524 now 0.02333289907257506
101: time = 5.149000 loss = 6.844201
'X01.1__rev lambda = -2.4979
alpha = 0.471048 lossBound = -0.000036 W1 = 0.010928 N1 = 0.009870 deltaLoss = -0.000192
Updating 2 features
increaseLambda: 5.223 0.004000
103: time = 5.223000 loss = 6.846596
NewtonStep: 5.438 0.006000
'X08__rev lambda = -0.3766
alpha = -0.376553 lossBound = -0.000063 W1 = 0.059358 N1 = 0.057407 deltaLoss = -0.000532
Updating 0 features
Updating 4 features
NewtonStep: 5.195 0.026000
Reducing newton stepsize from -0.042746795081589614 to -0.03848977715088424
NewtonStep: 5.457 0.007000
increaseLambda: 5.44 0.002000
405: time = 5.440000 loss = 8.570401
X15: lambda = 1.3001 min = 7.5441 max = 138.1984
alpha = 0.028591 lossBound = -0.000001 W1 = 0.515619 N1 = 0.516620 deltaLoss = -0.000008
Search: 5.208 0.004000
increaseLambda: 5.458 0.001000
Undoing contribution: was 1.91313731989033E-4 now 1.6660164892649387E-4
429: time = 5.458000 loss = 8.296173
'X08 lambda = 0.0000
alpha = -0.038490 lossBound = -0.000014 W1 = 0.051353 N1 = 0.054893 deltaLoss = -0.000025
increaseLambda: 5.198 0.003000
Undoing contribution: was 0.015344867237617129 now 0.015170038462201382
125: time = 5.198000 loss = 6.855134
'X18__rev lambda = -0.0952
alpha = 0.060013 lossBound = -0.000085 W1 = 0.282710 N1 = 0.275746 deltaLoss = -0.000175
Updating 3 features
NewtonStep: 5.188 0.035000
increaseLambda: 5.211 0.003000
111: time = 5.211000 loss = 6.834908
'X14 lambda = -1.2714
alpha = -1.271409 lossBound = -0.000064 W1 = 0.001129 N1 = 0.000137 deltaLoss = -0.000244
Updating 1 features
increaseLambda: 5.191 0.003000
Undoing: newLoss 6.874658701717311, oldLoss 6.874801372199699, deltaLossBound -3.308022008613298E-4
NewtonStep: 5.447 0.007000
Updating 0 features
NewtonStep: 5.465 0.007000
increaseLambda: 5.448 0.001000
Undoing contribution: was 0.0024269502082099924 now 0.0024198153994697312
406: time = 5.448000 loss = 8.570394
'X15__rev lambda = -0.7479
alpha = 0.020161 lossBound = -0.000002 W1 = 0.157245 N1 = 0.153063 deltaLoss = -0.000007
increaseLambda: 5.194 0.003000
increaseLambda: 5.466 0.001000
Undoing: newLoss 8.29699564620909, oldLoss 8.296173365093477, deltaLossBound -3.0816360808546764E-6
Updating 3 features
increaseLambda: 5.47 0.004000
Reducing newton stepsize from 1.9612906414112847 to 1.8879809913571532
NewtonStep: 5.258 0.028000
Search: 5.2 0.006000
Updating 2 features
NewtonStep: 5.209 0.033000
increaseLambda: 5.261 0.003000
Undoing contribution: was 0.03580126904036718 now 0.035381960186392836
125: time = 5.261000 loss = 6.836462
'X12 lambda = 0.0000
alpha = 1.887981 lossBound = -0.000044 W1 = 0.003029 N1 = 0.001963 deltaLoss = -0.000419
Updating 1 features
NewtonStep: 5.457 0.009000
Updating 4 features
increaseLambda: 5.203 0.003000
98: time = 5.203000 loss = 6.874011
'X19__rev lambda = -0.2814
alpha = -0.281429 lossBound = -0.000331 W1 = 0.152109 N1 = 0.151067 deltaLoss = -0.000790
NewtonStep: 5.175 0.038000
increaseLambda: 5.459 0.002000
407: time = 5.459000 loss = 8.570391
'X15 lambda = -0.1333
alpha = -0.032720 lossBound = -0.000001 W1 = 0.039548 N1 = 0.037807 deltaLoss = -0.000004
Search: 5.476 0.006000
increaseLambda: 5.213 0.004000
135: time = 5.213000 loss = 6.833855
'X19__rev lambda = -0.1814
alpha = -0.059682 lossBound = -0.000030 W1 = 0.149118 N1 = 0.144414 deltaLoss = -0.000084
increaseLambda: 5.478 0.002000
430: time = 5.478000 loss = 8.296139
'X08__rev lambda = 0.0951
alpha = 0.095078 lossBound = -0.000003 W1 = 0.225965 N1 = 0.228133 deltaLoss = -0.000034
increaseLambda: 5.179 0.004000
102: time = 5.179000 loss = 6.985694
'X09__rev lambda = -1.4941
alpha = -1.494056 lossBound = -0.000090 W1 = 0.021958 N1 = 0.022510 deltaLoss = -0.000300
Updating 1 features
NewtonStep: 5.465 0.006000
Updating 0 features
increaseLambda: 5.467 0.002000
408: time = 5.467000 loss = 8.570376
Updating 2 features
X15: lambda = 1.3388 min = 7.5441 max = 138.1984
alpha = 0.038653 lossBound = -0.000001 W1 = 0.515619 N1 = 0.516620 deltaLoss = -0.000014
NewtonStep: 5.484 0.006000
NewtonStep: 5.217 0.032000
Updating 2 features
NewtonStep: 5.282 0.033000
increaseLambda: 5.486 0.002000
Undoing contribution: was 0.1002417422611862 now 0.10018488327460051
431: time = 5.486000 loss = 8.296083
'X08 lambda = -0.9301
alpha = 0.052513 lossBound = -0.000029 W1 = 0.092096 N1 = 0.087465 deltaLoss = -0.000057
Updating 3 features
increaseLambda: 5.221 0.004000
Undoing contribution: was 0.12987757019456186 now 0.12979877498484932
114: time = 5.221000 loss = 6.844945
'X19__rev lambda = -0.5646
alpha = 0.099449 lossBound = -0.000033 W1 = 0.041910 N1 = 0.039142 deltaLoss = -0.000079
Updating 3 features
NewtonStep: 5.227 0.029000
NewtonStep: 5.239 0.028000
increaseLambda: 5.286 0.004000
Undoing: newLoss 6.846543252333493, oldLoss 6.845815177608879, deltaLossBound -5.709782322377193E-5
Updating 1 features
NewtonStep: 5.474 0.007000
increaseLambda: 5.23 0.003000
126: time = 5.230000 loss = 6.854979
'X18__rev lambda = -0.3269
alpha = -0.053688 lossBound = -0.000070 W1 = 0.404656 N1 = 0.397300 deltaLoss = -0.000156
increaseLambda: 5.242 0.003000
Undoing contribution: was 0.0025857963098261994 now 0.0024941446262405965
112: time = 5.242000 loss = 6.834816
'X18__rev lambda = -0.5290
Updating 3 features
alpha = 0.070166 lossBound = -0.000039 W1 = 0.101286 N1 = 0.096981 deltaLoss = -0.000092
Updating 0 features
NewtonStep: 5.186 0.037000
increaseLambda: 5.475 0.001000
Undoing contribution: was 0.0024198153994697312 now 0.002411725655578072
409: time = 5.475000 loss = 8.570368
'X15__rev lambda = -0.7264
NewtonStep: 5.492 0.006000
alpha = 0.021471 lossBound = -0.000002 W1 = 0.157246 N1 = 0.153063 deltaLoss = -0.000008
increaseLambda: 5.29 0.004000
increaseLambda: 5.494 0.002000
Undoing contribution: was 4.0697650548832137E-4 now 3.980881514639713E-4
432: time = 5.494000 loss = 8.296074
'X08 lambda = 0.1804
alpha = -0.025651 lossBound = -0.000005 W1 = 0.051156 N1 = 0.054815 deltaLoss = -0.000009
Updating 3 features
Reducing newton stepsize from 1.2024940403898758 to 1.0347428799329066
NewtonStep: 5.263 0.040000
increaseLambda: 5.189 0.003000
Undoing: newLoss 6.844523646993073, oldLoss 6.844200767658481, deltaLossBound -5.0276934198478386E-5
Search: 5.295 0.005000
increaseLambda: 5.192 0.003000
Updating 1 features
NewtonStep: 5.482 0.007000
increaseLambda: 5.267 0.004000
Undoing contribution: was 0.014239004883279657 now 0.013847913897084604
104: time = 5.267000 loss = 6.846205
'X08__rev lambda = 0.0000
alpha = 1.034743 lossBound = -0.000103 W1 = 0.003155 N1 = 0.002133 deltaLoss = -0.000391
Updating 0 features
Updating 3 features
increaseLambda: 5.483 0.001000
410: time = 5.483000 loss = 8.570361
X15: lambda = 1.3669 min = 7.5441 max = 138.1984
alpha = 0.028098 lossBound = -0.000001 W1 = 0.515619 N1 = 0.516620 deltaLoss = -0.000008
NewtonStep: 5.5 0.006000
Reducing newton stepsize from 1.4357431632637836 to 1.2595885643717453
NewtonStep: 5.289 0.028000
increaseLambda: 5.298 0.003000
117: time = 5.298000 loss = 6.845678
'X19__rev lambda = -0.1168
alpha = -0.116786 lossBound = -0.000057 W1 = 0.156516 N1 = 0.153323 deltaLoss = -0.000137
Search: 5.196 0.004000
increaseLambda: 5.502 0.002000
433: time = 5.502000 loss = 8.296037
'X08__rev lambda = -0.7865
alpha = -0.094487 lossBound = -0.000004 W1 = 0.076454 N1 = 0.074507 deltaLoss = -0.000036
increaseLambda: 5.293 0.004000
Undoing contribution: was 0.005132428440942701 now 0.004952701702226233
126: time = 5.293000 loss = 6.836282
'X03__rev lambda = 0.0000
alpha = 1.259589 lossBound = -0.000028 W1 = 0.001538 N1 = 0.000536 deltaLoss = -0.000180
increaseLambda: 5.199 0.003000
102: time = 5.199000 loss = 6.843727
'X01.1__rev lambda = -0.3080
alpha = -0.308007 lossBound = -0.000050 W1 = 0.072790 N1 = 0.070512 deltaLoss = -0.000474
Updating 1 features
NewtonStep: 5.49 0.007000
Updating 0 features
Updating 2 features
NewtonStep: 5.508 0.006000
NewtonStep: 5.244 0.031000
Updating 3 features
increaseLambda: 5.492 0.002000
Undoing contribution: was 0.014235692037777747 now 0.014225794345096299
411: time = 5.492000 loss = 8.570351
'X15 lambda = 0.2701
alpha = -0.026046 lossBound = -0.000002 W1 = 0.186744 N1 = 0.190422 deltaLoss = -0.000010
NewtonStep: 5.237 0.034000
increaseLambda: 5.51 0.002000
Undoing: newLoss 8.29684339738026, oldLoss 8.296037179742429, deltaLossBound -4.362492813649494E-6
increaseLambda: 5.512 0.002000
increaseLambda: 5.248 0.004000
136: time = 5.248000 loss = 6.833747
'X12__rev lambda = 0.2835
alpha = 0.083271 lossBound = -0.000037 W1 = 0.106857 N1 = 0.110830 deltaLoss = -0.000108
increaseLambda: 5.241 0.004000
Undoing contribution: was 0.08678767926231751 now 0.08625499005098175
99: time = 5.241000 loss = 6.873478
'X19__rev lambda = -0.2111
alpha = 0.213402 lossBound = -0.000227 W1 = 0.066181 N1 = 0.062460 deltaLoss = -0.000533
Updating 3 features
Updating 1 features
NewtonStep: 5.5 0.008000
Reducing newton stepsize from -0.19069327451376747 to -0.062455177211968124
NewtonStep: 5.217 0.038000
increaseLambda: 5.502 0.002000
412: time = 5.502000 loss = 8.570342
X15: lambda = 1.3973 min = 7.5441 max = 138.1984
alpha = 0.030410 lossBound = -0.000001 W1 = 0.515619 N1 = 0.516620 deltaLoss = -0.000009
Updating 3 features
Updating 4 features
Search: 5.52 0.008000
Updating 2 features
NewtonStep: 5.259 0.029000
NewtonStep: 5.271 0.029000
NewtonStep: 5.253 0.032000
increaseLambda: 5.521 0.001000
434: time = 5.521000 loss = 8.295989
'X08__rev lambda = 0.1131
alpha = 0.113133 lossBound = -0.000004 W1 = 0.226042 N1 = 0.228149 deltaLoss = -0.000048
increaseLambda: 5.221 0.004000
Undoing contribution: was 0.07908724063192071 now 0.07830259936451409
103: time = 5.221000 loss = 6.984910
'X18__rev lambda = 0.0000
alpha = -0.062455 lossBound = -0.000524 W1 = 0.691671 N1 = 0.687815 deltaLoss = -0.000785
increaseLambda: 5.262 0.003000
Undoing contribution: was 0.015170038462201382 now 0.01503274623589906
127: time = 5.262000 loss = 6.854841
'X18__rev lambda = -0.0421
alpha = 0.053090 lossBound = -0.000067 W1 = 0.282703 N1 = 0.275746 deltaLoss = -0.000137
increaseLambda: 5.274 0.003000
Undoing contribution: was 0.12657076799956404 now 0.12639948124218095
113: time = 5.274000 loss = 6.834645
'X14__rev lambda = 0.1803
alpha = -0.091971 lossBound = -0.000043 W1 = 0.786987 N1 = 0.791440 deltaLoss = -0.000171
increaseLambda: 5.256 0.003000
115: time = 5.256000 loss = 6.844788
'X19__rev lambda = -1.1899
alpha = -0.084240 lossBound = -0.000059 W1 = 0.130433 N1 = 0.125857 deltaLoss = -0.000157
Updating 1 features
NewtonStep: 5.509 0.007000
Updating 0 features
increaseLambda: 5.51 0.001000
Undoing contribution: was 0.002411725655578072 now 0.0024036267630010476
413: time = 5.510000 loss = 8.570334
'X15__rev lambda = -0.7050
alpha = 0.021490 lossBound = -0.000002 W1 = 0.157246 N1 = 0.153063 deltaLoss = -0.000008
NewtonStep: 5.528 0.007000
increaseLambda: 5.529 0.001000
Undoing contribution: was 0.10018488327460051 now 0.1001258945701834
435: time = 5.529000 loss = 8.295930
'X08 lambda = -0.8767
alpha = 0.053471 lossBound = -0.000030 W1 = 0.092097 N1 = 0.087465 deltaLoss = -0.000059
Updating 2 features
NewtonStep: 5.328 0.030000
Updating 1 features
NewtonStep: 5.517 0.007000
increaseLambda: 5.332 0.004000
Undoing contribution: was 0.08710204657818109 now 0.08683668296287282
118: time = 5.332000 loss = 6.845413
'X19__rev lambda = -0.2904
alpha = 0.146357 lossBound = -0.000116 W1 = 0.066059 N1 = 0.062460 deltaLoss = -0.000265
increaseLambda: 5.518 0.001000
414: time = 5.518000 loss = 8.570327
X15: lambda = 1.4254 min = 7.5441 max = 138.1984
alpha = 0.028104 lossBound = -0.000001 W1 = 0.515619 N1 = 0.516620 deltaLoss = -0.000008
Updating 0 features
NewtonStep: 5.536 0.007000
Updating 3 features
NewtonStep: 5.231 0.032000
Updating 3 features
Updating 3 features
increaseLambda: 5.538 0.002000
Undoing contribution: was 3.980881514639713E-4 now 3.8706196414434196E-4
436: time = 5.538000 loss = 8.295919
'X08 lambda = 0.1518
alpha = -0.028531 lossBound = -0.000006 W1 = 0.051158 N1 = 0.054815 deltaLoss = -0.000011
NewtonStep: 5.306 0.039000
NewtonStep: 5.326 0.033000
increaseLambda: 5.234 0.003000
Undoing: newLoss 6.8457878785242645, oldLoss 6.843727171513082, deltaLossBound -3.0482823012343223E-5
Updating 1 features
NewtonStep: 5.525 0.007000
increaseLambda: 5.331 0.005000
Undoing: newLoss 6.836228143581592, oldLoss 6.8362824934761806, deltaLossBound -5.54176476846959E-5
increaseLambda: 5.311 0.005000
Undoing: newLoss 6.846825985467123, oldLoss 6.8462052180612325, deltaLossBound -8.866175280240258E-5
Updating 0 features
increaseLambda: 5.238 0.004000
increaseLambda: 5.527 0.002000
Undoing contribution: was 0.0024036267630010476 now 0.002396733266463007
415: time = 5.527000 loss = 8.570320
'X15__rev lambda = -0.6851
alpha = 0.019820 lossBound = -0.000002 W1 = 0.157245 N1 = 0.153063 deltaLoss = -0.000007
NewtonStep: 5.544 0.006000
Updating 2 features
NewtonStep: 5.281 0.033000
increaseLambda: 5.546 0.002000
Undoing contribution: was 0.1001258945701834 now 0.10011683159446594
437: time = 5.546000 loss = 8.295910
'X08 lambda = -0.8559
alpha = 0.020742 lossBound = -0.000005 W1 = 0.092071 N1 = 0.087465 deltaLoss = -0.000009
increaseLambda: 5.335 0.004000
increaseLambda: 5.284 0.003000
137: time = 5.284000 loss = 6.833675
'X19__rev lambda = -0.2367
alpha = -0.055316 lossBound = -0.000026 W1 = 0.149114 N1 = 0.144414 deltaLoss = -0.000072
increaseLambda: 5.316 0.005000
Search: 5.242 0.004000
Updating 2 features
NewtonStep: 5.3 0.026000
Updating 4 features
Updating 3 features
NewtonStep: 5.278 0.037000
Updating 1 features
Updating 2 features
NewtonStep: 5.29 0.028000
NewtonStep: 5.534 0.007000
Search: 5.339 0.004000
NewtonStep: 5.284 0.028000
increaseLambda: 5.246 0.004000
103: time = 5.246000 loss = 6.843507
'X18 lambda = -1.7409
alpha = -1.740938 lossBound = -0.000030 W1 = 0.004714 N1 = 0.003991 deltaLoss = -0.000220
Updating 0 features
NewtonStep: 5.552 0.006000
increaseLambda: 5.303 0.003000
Undoing: newLoss 6.835498837242053, oldLoss 6.834644647406897, deltaLossBound -4.1675244263999825E-5
increaseLambda: 5.535 0.001000
416: time = 5.536000 loss = 8.570316
'X15 lambda = -0.1676
alpha = -0.034310 lossBound = -0.000001 W1 = 0.039548 N1 = 0.037807 deltaLoss = -0.000004
Search: 5.321 0.005000
increaseLambda: 5.281 0.003000
Undoing: newLoss 6.873981907138077, oldLoss 6.8734784098220185, deltaLossBound -5.3087764243707423E-5
increaseLambda: 5.554 0.002000
Undoing contribution: was 3.8706196414434196E-4 now 3.7879160200876577E-4
438: time = 5.554000 loss = 8.295902
'X08 lambda = 0.1271
alpha = -0.024755 lossBound = -0.000005 W1 = 0.051156 N1 = 0.054815 deltaLoss = -0.000008
increaseLambda: 5.294 0.004000
128: time = 5.294000 loss = 6.854718
'X18__rev lambda = -0.3746
alpha = -0.047679 lossBound = -0.000055 W1 = 0.404656 N1 = 0.397300 deltaLoss = -0.000123
increaseLambda: 5.288 0.004000
increaseLambda: 5.343 0.004000
116: time = 5.288000 loss = 6.844664
Undoing contribution: was 2.7468483815459144E-4 now 2.1926719047046084E-4
'X18__rev lambda = -0.1432
127: time = 5.343000 loss = 6.836227
alpha = -0.047539 lossBound = -0.000056 W1 = 0.410381 N1 = 0.403028 deltaLoss = -0.000124
'X02__rev lambda = 0.5267
alpha = -0.324085 lossBound = -0.000055 W1 = 0.000946 N1 = 0.001946 deltaLoss = -0.000055
increaseLambda: 5.307 0.004000
increaseLambda: 5.284 0.003000
Updating 3 features
increaseLambda: 5.325 0.004000
105: time = 5.325000 loss = 6.845998
'X19__rev lambda = -0.1463
alpha = -0.146261 lossBound = -0.000089 W1 = 0.153807 N1 = 0.151067 deltaLoss = -0.000207
NewtonStep: 5.257 0.036000
Updating 1 features
NewtonStep: 5.542 0.006000
Search: 5.311 0.004000
Updating 0 features
Search: 5.288 0.004000
increaseLambda: 5.543 0.001000
417: time = 5.543000 loss = 8.570302
X15: lambda = 1.4642 min = 7.5441 max = 138.1984
alpha = 0.038804 lossBound = -0.000001 W1 = 0.515619 N1 = 0.516620 deltaLoss = -0.000014
NewtonStep: 5.56 0.006000
increaseLambda: 5.261 0.004000
Undoing contribution: was 0.05378165585287711 now 0.05324265256707008
104: time = 5.261000 loss = 6.984371
'X18__rev lambda = 0.1312
alpha = -0.123323 lossBound = -0.000194 W1 = 0.709074 N1 = 0.715123 deltaLoss = -0.000539
increaseLambda: 5.562 0.002000
439: time = 5.562000 loss = 8.295868
'X08__rev lambda = -0.8770
alpha = -0.090474 lossBound = -0.000004 W1 = 0.076453 N1 = 0.074507 deltaLoss = -0.000033
increaseLambda: 5.314 0.003000
114: time = 5.314000 loss = 6.834480
'X12__rev lambda = 0.0873
alpha = 0.087340 lossBound = -0.000042 W1 = 0.227149 N1 = 0.231749 deltaLoss = -0.000164
increaseLambda: 5.291 0.003000
100: time = 5.291000 loss = 6.873123
'X03__rev lambda = -0.3048
alpha = -0.304788 lossBound = -0.000053 W1 = 0.078084 N1 = 0.076299 deltaLoss = -0.000355
Updating 2 features
NewtonStep: 5.371 0.039000
Updating 1 features
NewtonStep: 5.558 0.015000
Updating 1 features
NewtonStep: 5.576 0.014000
increaseLambda: 5.56 0.002000
Undoing contribution: was 0.002396733266463007 now 0.0023887775177169933
418: time = 5.560000 loss = 8.570294
'X15__rev lambda = -0.6638
alpha = 0.021297 lossBound = -0.000002 W1 = 0.157246 N1 = 0.153063 deltaLoss = -0.000008
increaseLambda: 5.374 0.003000
Undoing: newLoss 6.845838789340214, oldLoss 6.845412617726875, deltaLossBound -3.405733397753645E-5
increaseLambda: 5.578 0.002000
Undoing: newLoss 8.296675618174561, oldLoss 8.295868318522528, deltaLossBound -4.28728304835796E-6
increaseLambda: 5.58 0.002000
increaseLambda: 5.377 0.003000
Updating 2 features
NewtonStep: 5.318 0.034000
Updating 1 features
NewtonStep: 5.566 0.006000
Search: 5.381 0.004000
increaseLambda: 5.567 0.001000
419: time = 5.567000 loss = 8.570286
X15: lambda = 1.4920 min = 7.5441 max = 138.1984
alpha = 0.027868 lossBound = -0.000001 W1 = 0.515619 N1 = 0.516620 deltaLoss = -0.000007
Updating 89 features
increaseLambda: 5.321 0.003000
138: time = 5.321000 loss = 6.833554
'X18__rev lambda = -0.2771
alpha = -0.047261 lossBound = -0.000054 W1 = 0.436948 N1 = 0.429603 deltaLoss = -0.000121
Search: 5.586 0.006000
increaseLambda: 5.384 0.003000
119: time = 5.384000 loss = 6.845355
'X19__rev lambda = -0.3774
alpha = -0.377435 lossBound = -0.000034 W1 = 0.007076 N1 = 0.006429 deltaLoss = -0.000057
Updating 65 features
increaseLambda: 5.587 0.001000
440: time = 5.587000 loss = 8.295821
'X08__rev lambda = 0.1122
alpha = 0.112152 lossBound = -0.000004 W1 = 0.226046 N1 = 0.228157 deltaLoss = -0.000047
Updating 3 features
NewtonStep: 5.284 0.038000
Updating 2 features
NewtonStep: 5.326 0.038000
Updating 1 features
Updating 3 features
NewtonStep: 5.594 0.007000
Updating 3 features
NewtonStep: 5.382 0.039000
Reducing newton stepsize from 0.04721166793026917 to 0.04211079169097766
NewtonStep: 5.333 0.039000
increaseLambda: 5.289 0.005000
Undoing contribution: was 0.15751441828706925 now 0.15710773725420013
104: time = 5.289000 loss = 6.843100
'X14__rev lambda = 0.0452
alpha = -0.126572 lossBound = -0.000114 W1 = 0.747829 N1 = 0.753104 deltaLoss = -0.000407
increaseLambda: 5.595 0.001000
Undoing contribution: was 0.10011683159446594 now 0.10005750709537675
441: time = 5.595000 loss = 8.295762
'X08 lambda = -0.8023
alpha = 0.053628 lossBound = -0.000030 W1 = 0.092097 N1 = 0.087465 deltaLoss = -0.000059
increaseLambda: 5.329 0.003000
Undoing: newLoss 6.845536139957112, oldLoss 6.844663934416184, deltaLossBound -3.5131394476895796E-5
increaseLambda: 5.385 0.003000
Undoing: newLoss 6.836752659875278, oldLoss 6.836227075828496, deltaLossBound -3.5606757095820794E-5
increaseLambda: 5.337 0.004000
Undoing contribution: was 0.01503274623589906 now 0.014925036485609552
129: time = 5.337000 loss = 6.854610
'X18__rev lambda = 0.0000
alpha = 0.042111 lossBound = -0.000053 W1 = 0.282195 N1 = 0.275746 deltaLoss = -0.000108
increaseLambda: 5.332 0.003000
increaseLambda: 5.388 0.003000
Updating 2 features
NewtonStep: 5.352 0.038000
Updating 0 features
Updating 3 features
Updating 4 features
NewtonStep: 5.602 0.007000
NewtonStep: 5.37 0.045000
NewtonStep: 5.33 0.039000
Search: 5.336 0.004000
increaseLambda: 5.603 0.001000
Undoing contribution: was 3.7879160200876577E-4 now 3.677695535685978E-4
442: time = 5.603000 loss = 8.295751
'X08 lambda = 0.0986
alpha = -0.028529 lossBound = -0.000006 W1 = 0.051158 N1 = 0.054815 deltaLoss = -0.000011
Search: 5.392 0.004000
Updating 3 features
increaseLambda: 5.356 0.004000
Undoing: newLoss 6.83522611072326, oldLoss 6.834480161982756, deltaLossBound -5.0010306116384944E-5
increaseLambda: 5.333 0.003000
Undoing contribution: was 0.15732428752279753 now 0.15700168500702633
101: time = 5.333000 loss = 6.872801
'X14__rev lambda = 0.2197
alpha = -0.108739 lossBound = -0.000097 W1 = 0.747856 N1 = 0.753104 deltaLoss = -0.000323
increaseLambda: 5.338 0.002000
117: time = 5.338000 loss = 6.844526
NewtonStep: 5.304 0.043000
'X12__rev lambda = 0.0802
alpha = 0.080177 lossBound = -0.000035 W1 = 0.227164 N1 = 0.231749 deltaLoss = -0.000138
increaseLambda: 5.394 0.002000
increaseLambda: 5.374 0.004000
128: time = 5.394000 loss = 6.835972
Undoing: newLoss 6.846869839352372, oldLoss 6.845997718251958, deltaLossBound -1.300900267727993E-4
'X03__rev lambda = -0.3365
alpha = -0.336535 lossBound = -0.000036 W1 = 0.041272 N1 = 0.039877 deltaLoss = -0.000255
Reducing stepsize from 0.49527450226876446 to 0.10666064623969812
Newton: returning 0.10666064623969812 
Updating 3 features
Updating 0 features
NewtonStep: 5.61 0.007000
increaseLambda: 5.361 0.005000
increaseLambda: 5.309 0.005000
Undoing: newLoss 6.9847936251202185, oldLoss 6.984370737630854, deltaLossBound -1.7050069878396783E-4
increaseLambda: 5.379 0.005000
increaseLambda: 5.611 0.001000
Undoing contribution: was 0.10005750709537675 now 0.10004845112178795
443: time = 5.611000 loss = 8.295742
'X08 lambda = -0.7815
alpha = 0.020734 lossBound = -0.000005 W1 = 0.092071 N1 = 0.087465 deltaLoss = -0.000009
Updating 3 features
NewtonStep: 5.348 0.027000
Reducing stepsize from 11.343548266141216 to 10.358728165922411
Reducing stepsize from 10.358728165922411 to 3.9250934815142915
Newton: returning 3.9250934815142915 
Updating 1 features
Updating 4 features
Updating 3 features
Updating 2 features
Updating 3 features
Loss was 6.845355410373955, now 6.844977090950845, delta -0.000378
parallelUpdate: 5.461 0.077000
Updating 3 features
Updating 0 features
increaseLambda: 5.352 0.004000
Search: 5.384 0.005000
increaseLambda: 5.314 0.005000
Search: 5.366 0.005000
Undoing: newLoss 6.834293507740059, oldLoss 6.833553641413176, deltaLossBound -2.6301684991358914E-5
NewtonStep: 5.452 0.058000
NewtonStep: 5.392 0.059000
NewtonStep: 5.397 0.059000
NewtonStep: 5.358 0.069000
NewtonStep: 5.403 0.066000
NewtonStep: 5.664 0.053000
increaseLambda: 5.666 0.002000
Undoing contribution: was 3.677695535685978E-4 now 3.595055272235805E-4
444: time = 5.666000 loss = 8.295733
'X08 lambda = 0.0738
alpha = -0.024748 lossBound = -0.000005 W1 = 0.051156 N1 = 0.054815 deltaLoss = -0.000008
increaseLambda: 5.455 0.003000
Undoing: newLoss 6.836273140542412, oldLoss 6.8359719494958675, deltaLossBound -4.0193199653139574E-5
increaseLambda: 5.4 0.003000
118: time = 5.400000 loss = 6.844330
'X19__rev lambda = -0.6452
alpha = -0.092037 lossBound = -0.000072 W1 = 0.142622 N1 = 0.137929 deltaLoss = -0.000196
increaseLambda: 5.395 0.003000
Undoing contribution: was 0.0011001437447454505 now 8.646971403999599E-4
102: time = 5.395000 loss = 6.872565
'X01.1 lambda = -0.7741
alpha = 0.302106 lossBound = -0.000064 W1 = 0.022008 N1 = 0.020319 deltaLoss = -0.000235
increaseLambda: 5.419 0.053000
115: time = 5.419000 loss = 6.834366
'X19__rev lambda = -0.1106
alpha = -0.110613 lossBound = -0.000050 W1 = 0.152005 N1 = 0.148830 deltaLoss = -0.000114
increaseLambda: 5.404 0.052000
Search: 5.368 0.054000
increaseLambda: 5.437 0.053000
106: time = 5.437000 loss = 6.845741
'X12__rev lambda = 0.2592
alpha = 0.259233 lossBound = -0.000130 W1 = 0.069796 N1 = 0.071110 deltaLoss = -0.000257
increaseLambda: 5.408 0.005000
increaseLambda: 5.363 0.005000
Undoing: newLoss 6.855420461609031, oldLoss 6.8546102636364585, deltaLossBound -4.2901744147008446E-5
Undoing: newLoss 6.843328857318246, oldLoss 6.8431000456148405, deltaLossBound -7.265177797112371E-5
increaseLambda: 5.46 0.005000
Updating 0 features
NewtonStep: 5.675 0.009000
increaseLambda: 5.374 0.006000
105: time = 5.374000 loss = 6.984035
'X14__rev lambda = 0.1497
alpha = 0.149689 lossBound = -0.000171 W1 = 0.588196 N1 = 0.590202 deltaLoss = -0.000336
increaseLambda: 5.414 0.006000
Search: 5.411 0.007000
increaseLambda: 5.37 0.007000
Search: 5.464 0.004000
increaseLambda: 5.676 0.001000
445: time = 5.676000 loss = 8.295701
'X08__rev lambda = -0.9661
alpha = -0.089183 lossBound = -0.000004 W1 = 0.076453 N1 = 0.074507 deltaLoss = -0.000032
Search: 5.417 0.003000
increaseLambda: 5.467 0.003000
129: time = 5.467000 loss = 6.835715
'X03 lambda = -0.5458
alpha = -0.545815 lossBound = -0.000040 W1 = 0.016970 N1 = 0.016188 deltaLoss = -0.000257
increaseLambda: 5.415 0.004000
139: time = 5.415000 loss = 6.833402
'X02 lambda = -0.1743
alpha = -0.174340 lossBound = -0.000026 W1 = 0.125386 N1 = 0.123153 deltaLoss = -0.000152
Search: 5.375 0.005000
Updating 0 features
increaseLambda: 5.421 0.004000
130: time = 5.421000 loss = 6.854541
'X18__rev lambda = -0.4707
alpha = -0.470708 lossBound = -0.000043 W1 = 0.001373 N1 = 0.000432 deltaLoss = -0.000069
NewtonStep: 5.683 0.007000
increaseLambda: 5.378 0.003000
105: time = 5.378000 loss = 6.842580
'X03__rev lambda = -0.4661
alpha = -0.466066 lossBound = -0.000073 W1 = 0.043738 N1 = 0.042370 deltaLoss = -0.000520
increaseLambda: 5.684 0.001000
446: time = 5.684000 loss = 8.295649
'X08__rev lambda = 0.2958
alpha = 0.085086 lossBound = -0.000004 W1 = 0.225802 N1 = 0.228293 deltaLoss = -0.000052
Updating 0 features
NewtonStep: 5.691 0.007000
Updating 3 features
NewtonStep: 5.489 0.028000
increaseLambda: 5.692 0.001000
Undoing contribution: was 0.10004845112178795 now 0.10001245487528354
447: time = 5.692000 loss = 8.295613
'X08 lambda = -0.7399
alpha = 0.041627 lossBound = -0.000018 W1 = 0.092085 N1 = 0.087465 deltaLoss = -0.000036
increaseLambda: 5.492 0.003000
Undoing contribution: was 0.00103128983654411 now 8.671823553390097E-4
121: time = 5.492000 loss = 6.844813
'X01.1 lambda = -0.9440
alpha = 0.254928 lossBound = -0.000042 W1 = 0.022406 N1 = 0.020737 deltaLoss = -0.000164
Updating 2 features
NewtonStep: 5.431 0.031000
Updating 0 features
NewtonStep: 5.699 0.007000
Updating 4 features
NewtonStep: 5.428 0.033000
increaseLambda: 5.7 0.001000
Undoing contribution: was 3.595055272235805E-4 now 3.5049717624285897E-4
448: time = 5.700000 loss = 8.295604
'X08 lambda = 0.0480
alpha = -0.025826 lossBound = -0.000005 W1 = 0.051157 N1 = 0.054815 deltaLoss = -0.000009
Updating 2 features
NewtonStep: 5.452 0.033000
increaseLambda: 5.435 0.004000
Undoing contribution: was 0.12979877498484932 now 0.12967007741869058
119: time = 5.435000 loss = 6.844201
'X19__rev lambda = -0.4367
alpha = 0.127941 lossBound = -0.000054 W1 = 0.041934 N1 = 0.039142 deltaLoss = -0.000129
Updating 72 features
increaseLambda: 5.431 0.003000
Undoing: newLoss 6.8732288222161895, oldLoss 6.872565253800152, deltaLossBound -9.317240605174738E-5
Loss was 8.570286182667381, now 8.569527452956123, delta -0.000759
parallelUpdate: 5.687 0.120000
Updating 3 features
increaseLambda: 5.456 0.004000
Undoing contribution: was 0.08711711260781117 now 0.08696036135083672
NewtonStep: 5.493 0.026000
116: time = 5.456000 loss = 6.834209
'X19__rev lambda = -0.3245
alpha = 0.111878 lossBound = -0.000068 W1 = 0.066008 N1 = 0.062460 deltaLoss = -0.000157
Updating 0 features
increaseLambda: 5.434 0.003000
NewtonStep: 5.707 0.007000
Updating 3 features
increaseLambda: 5.708 0.001000
Undoing contribution: was 0.10001245487528354 now 0.10000487269742553
449: time = 5.708000 loss = 8.295596
'X08 lambda = -0.7210
alpha = 0.018970 lossBound = -0.000004 W1 = 0.092070 N1 = 0.087465 deltaLoss = -0.000008
Updating 112 features
increaseLambda: 5.496 0.003000
Undoing: newLoss 6.836347297838043, oldLoss 6.835715044523738, deltaLossBound -2.7161491787453174E-5
NewtonStep: 5.476 0.039000
Search: 5.437 0.003000
Updating 3 features
Updating 3 features
NewtonStep: 5.41 0.036000
Updating 2 features
NewtonStep: 5.447 0.032000
increaseLambda: 5.499 0.003000
NewtonStep: 5.694 0.007000
increaseLambda: 5.44 0.003000
103: time = 5.440000 loss = 6.872402
'X08 lambda = -0.0972
alpha = -0.097200 lossBound = -0.000093 W1 = 0.084604 N1 = 0.080509 deltaLoss = -0.000163
increaseLambda: 5.48 0.004000
Undoing: newLoss 6.8460249392471075, oldLoss 6.845741074914003, deltaLossBound -9.118509530653727E-5
increaseLambda: 5.696 0.002000
Undoing contribution: was 0.014225794345096299 now 0.014138120909365393
421: time = 5.696000 loss = 8.569440
'X15 lambda = 0.0904
alpha = -0.077422 lossBound = -0.000017 W1 = 0.186748 N1 = 0.190422 deltaLoss = -0.000088
Updating 3 features
NewtonStep: 5.453 0.032000
Updating 3 features
Reducing newton stepsize from -0.09151448914446193 to -0.04524544787072263
NewtonStep: 5.408 0.030000
increaseLambda: 5.414 0.004000
Undoing contribution: was 0.10450018359047705 now 0.10329053601232926
106: time = 5.414000 loss = 6.982826
'X14__rev lambda = 0.1292
alpha = -0.229381 lossBound = -0.000318 W1 = 0.747529 N1 = 0.753104 deltaLoss = -0.001210
increaseLambda: 5.451 0.004000
Undoing: newLoss 6.834323502675517, oldLoss 6.833401862777997, deltaLossBound -2.5763373524306555E-5
Search: 5.503 0.004000
increaseLambda: 5.456 0.003000
Undoing contribution: was 0.005539450759172388 now 0.005427487808292048
131: time = 5.456000 loss = 6.854429
'X01.1 lambda = -1.0984
alpha = 0.230038 lossBound = -0.000030 W1 = 0.017945 N1 = 0.016446 deltaLoss = -0.000112
increaseLambda: 5.485 0.005000
increaseLambda: 5.411 0.003000
Undoing contribution: was 0.15710773725420013 now 0.15694463940562675
106: time = 5.411000 loss = 6.842417
'X14__rev lambda = 0.0000
alpha = -0.045245 lossBound = -0.000062 W1 = 0.750392 N1 = 0.753104 deltaLoss = -0.000163
increaseLambda: 5.506 0.003000
130: time = 5.506000 loss = 6.835473
'X08__rev lambda = -0.2225
alpha = -0.222498 lossBound = -0.000027 W1 = 0.075580 N1 = 0.073422 deltaLoss = -0.000242
Updating 1 features
increaseLambda: 5.456 0.005000
NewtonStep: 5.703 0.007000
Search: 5.489 0.004000
increaseLambda: 5.705 0.002000
422: time = 5.705000 loss = 8.569372
'X15__rev lambda = -0.6788
alpha = -0.394201 lossBound = -0.000010 W1 = 0.005474 N1 = 0.004459 deltaLoss = -0.000068
Updating 3 features
NewtonStep: 5.52 0.028000
Search: 5.461 0.005000
increaseLambda: 5.494 0.005000
107: time = 5.494000 loss = 6.845541
'X12__rev lambda = -0.7258
alpha = -0.725786 lossBound = -0.000091 W1 = 0.004835 N1 = 0.004240 deltaLoss = -0.000200
increaseLambda: 5.526 0.006000
Undoing contribution: was 0.007080746451588564 now 0.006941375672939114
122: time = 5.526000 loss = 6.844674
'X15__rev lambda = 0.8909
alpha = -0.102523 lossBound = -0.000040 W1 = 0.099673 N1 = 0.103211 deltaLoss = -0.000139
Updating 2 features
increaseLambda: 5.467 0.006000
140: time = 5.467000 loss = 6.833302
'X12__rev lambda = 0.0699
alpha = 0.069924 lossBound = -0.000026 W1 = 0.215811 N1 = 0.220341 deltaLoss = -0.000099
NewtonStep: 5.715 0.010000
increaseLambda: 5.716 0.001000
Undoing contribution: was 0.003614346933047333 now 0.003601262093261429
423: time = 5.716000 loss = 8.569359
'X15 lambda = -1.1046
alpha = 0.078830 lossBound = -0.000002 W1 = 0.026185 N1 = 0.024791 deltaLoss = -0.000013
Reducing stepsize from 0.6353381034972193 to 0.02134499380805832
Newton: returning 0.02134499380805832 
Updating 3 features
Updating 3 features
NewtonStep: 5.486 0.030000
increaseLambda: 5.489 0.003000
Undoing contribution: was 3.266789130185188E-4 now 2.6467250514006224E-4
117: time = 5.489000 loss = 6.834147
'X08 lambda = 0.4211
alpha = -0.241248 lossBound = -0.000033 W1 = 0.003384 N1 = 0.004349 deltaLoss = -0.000062
Updating 1 features
NewtonStep: 5.724 0.008000
increaseLambda: 5.725 0.001000
Undoing contribution: was 0.014138120909365393 now 0.0141206904982083
424: time = 5.725000 loss = 8.569341
'X15 lambda = 0.0558
alpha = -0.034547 lossBound = -0.000003 W1 = 0.186744 N1 = 0.190422 deltaLoss = -0.000017
Updating 3 features
NewtonStep: 5.485 0.029000
Updating 3 features
NewtonStep: 5.535 0.029000
Reducing stepsize from 2.797308621288737 to 1.9982392097634611
Reducing stepsize from 1.9982392097634611 to 0.30363130434600344
Newton: returning 0.30363130434600344 
Updating 0 features
increaseLambda: 5.488 0.003000
Undoing: newLoss 6.8552191683200165, oldLoss 6.854428968653905, deltaLossBound -3.4051452816736096E-5
Updating 1 features
NewtonStep: 5.733 0.008000
Updating 6 features
NewtonStep: 5.479 0.039000
increaseLambda: 5.734 0.001000
Undoing contribution: was 0.0020793846055557753 now 0.0020710392908977883
425: time = 5.734000 loss = 8.569333
'X15__rev lambda = 0.8572
alpha = -0.057133 lossBound = -0.000001 W1 = 0.029936 N1 = 0.031513 deltaLoss = -0.000008
increaseLambda: 5.54 0.005000
Undoing contribution: was 0.001284606844564404 now 0.0010977559177400484
131: time = 5.540000 loss = 6.835286
'X09__rev lambda = -2.5583
alpha = 0.834455 lossBound = -0.000024 W1 = 0.005185 N1 = 0.004140 deltaLoss = -0.000187
increaseLambda: 5.491 0.003000
Updating 3 features
NewtonStep: 5.452 0.038000
Updating 3 features
Reducing newton stepsize from 2.2207563751458874 to 1.5622176912017043
NewtonStep: 5.447 0.036000
Search: 5.494 0.003000
increaseLambda: 5.484 0.005000
Undoing contribution: was 0.013557071436350095 now 0.013091221927523985
104: time = 5.484000 loss = 6.871937
'X19 lambda = -3.5363
alpha = 1.824024 lossBound = -0.000055 W1 = 0.003597 N1 = 0.002487 deltaLoss = -0.000466
increaseLambda: 5.456 0.004000
107: time = 5.456000 loss = 6.982277
'X14__rev lambda = 0.2572
alpha = 0.107537 lossBound = -0.000209 W1 = 0.583509 N1 = 0.590202 deltaLoss = -0.000548
increaseLambda: 5.497 0.003000
132: time = 5.497000 loss = 6.854374
'X08 lambda = -0.0628
alpha = -0.062761 lossBound = -0.000034 W1 = 0.073619 N1 = 0.069661 deltaLoss = -0.000055
Updating 1 features
increaseLambda: 5.452 0.005000
Undoing contribution: was 0.006666530157068589 now 0.006370440413636718
107: time = 5.452000 loss = 6.842121
'X18 lambda = 0.0000
alpha = 1.562218 lossBound = -0.000038 W1 = 0.001463 N1 = 0.000514 deltaLoss = -0.000296
NewtonStep: 5.741 0.007000
Updating 3 features
NewtonStep: 5.495 0.028000
Updating 3 features
NewtonStep: 5.557 0.031000
increaseLambda: 5.743 0.002000
Undoing contribution: was 0.025679653305113598 now 0.025668626993472082
426: time = 5.743000 loss = 8.569322
'X15__rev lambda = -0.1506
alpha = 0.179828 lossBound = -0.000002 W1 = 0.004830 N1 = 0.003827 deltaLoss = -0.000011
Loss was 6.844200899897189, now 6.84409878520839, delta -0.000102
parallelUpdate: 5.493 0.058000
increaseLambda: 5.56 0.003000
Undoing contribution: was 0.005918356621213792 now 0.005658528918339765
123: time = 5.560000 loss = 6.844414
'X09__rev lambda = -1.7657
alpha = 1.174095 lossBound = -0.000050 W1 = 0.003279 N1 = 0.002146 deltaLoss = -0.000260
increaseLambda: 5.499 0.004000
Undoing contribution: was 0.001733599152718028 now 0.0016495552903054642
141: time = 5.499000 loss = 6.833218
'X12__rev lambda = 0.8477
alpha = -0.113555 lossBound = -0.000033 W1 = 0.032732 N1 = 0.035135 deltaLoss = -0.000084
Updating 2 features
Updating 4 features
NewtonStep: 5.515 0.026000
NewtonStep: 5.533 0.039000
Updating 1 features
NewtonStep: 5.75 0.007000
increaseLambda: 5.519 0.004000
Undoing: newLoss 6.836346999463361, oldLoss 6.834147123174765, deltaLossBound -2.6004409416554035E-5
increaseLambda: 5.752 0.002000
Undoing contribution: was 0.003601262093261429 now 0.0035948719301676455
427: time = 5.752000 loss = 8.569315
'X15 lambda = -1.0497
alpha = 0.054871 lossBound = -0.000001 W1 = 0.026184 N1 = 0.024791 deltaLoss = -0.000006
increaseLambda: 5.537 0.004000
Undoing contribution: was 0.0031455712560648826 now 0.002637965412908094
108: time = 5.537000 loss = 6.845034
'X15 lambda = 1.7274
alpha = -0.353938 lossBound = -0.000091 W1 = 0.043276 N1 = 0.045081 deltaLoss = -0.000508
increaseLambda: 5.523 0.004000
Updating 1 features
NewtonStep: 5.759 0.007000
increaseLambda: 5.76 0.001000
Undoing: newLoss 8.570189114518517, oldLoss 8.56931544841279, deltaLossBound -1.1920476515157405E-6
Search: 5.531 0.008000
increaseLambda: 5.764 0.004000
increaseLambda: 5.535 0.004000
118: time = 5.535000 loss = 6.833951
'X18 lambda = -1.6102
alpha = -1.610181 lossBound = -0.000026 W1 = 0.004742 N1 = 0.003991 deltaLoss = -0.000196
Updating 3 features
NewtonStep: 5.573 0.033000
Search: 5.768 0.004000
Updating 3 features
NewtonStep: 5.525 0.028000
increaseLambda: 5.769 0.001000
428: time = 5.769000 loss = 8.569309
'X15 lambda = -0.0309
alpha = -0.030902 lossBound = -0.000001 W1 = 0.041675 N1 = 0.039794 deltaLoss = -0.000006
Updating 3 features
NewtonStep: 5.521 0.028000
increaseLambda: 5.576 0.003000
Undoing: newLoss 6.837300079907059, oldLoss 6.835285971114615, deltaLossBound -3.4305053178534985E-5
increaseLambda: 5.528 0.003000
Undoing contribution: was 0.15618682657600477 now 0.15603996739009837
133: time = 5.528000 loss = 6.854227
'X14__rev lambda = 0.0520
alpha = -0.074598 lossBound = -0.000042 W1 = 0.747929 N1 = 0.753104 deltaLoss = -0.000147
Updating 4 features
NewtonStep: 5.517 0.033000
increaseLambda: 5.524 0.003000
Undoing contribution: was 0.007303464903793867 now 0.0071563216332694145
121: time = 5.524000 loss = 6.843952
'X12__rev lambda = 0.6558
alpha = -0.140740 lossBound = -0.000058 W1 = 0.036589 N1 = 0.039116 deltaLoss = -0.000147
Updating 3 features
Loss was 8.29559648193392, now 8.295382514411683, delta -0.000214
parallelUpdate: 5.791 0.083000
NewtonStep: 5.588 0.028000
increaseLambda: 5.579 0.003000
Updating 0 features
increaseLambda: 5.52 0.003000
105: time = 5.520000 loss = 6.871710
'X01.1__rev lambda = -1.3507
alpha = -0.630934 lossBound = -0.000050 W1 = 0.004161 N1 = 0.003101 deltaLoss = -0.000226
Updating 3 features
NewtonStep: 5.775 0.006000
NewtonStep: 5.529 0.030000
Updating 3 features
Updating 3 features
Reducing newton stepsize from -0.1318173763070073 to -0.12924179400896801
NewtonStep: 5.492 0.036000
NewtonStep: 5.488 0.036000
increaseLambda: 5.777 0.002000
Undoing contribution: was 0.0020710392908977883 now 0.0020658125047543353
429: time = 5.777000 loss = 8.569304
'X15__rev lambda = 0.8120
alpha = -0.045167 lossBound = -0.000001 W1 = 0.029936 N1 = 0.031513 deltaLoss = -0.000005
increaseLambda: 5.591 0.003000
Undoing: newLoss 6.844524198387602, oldLoss 6.844413784988117, deltaLossBound -3.252446864575754E-5
increaseLambda: 5.532 0.003000
Undoing contribution: was 0.11447445739007399 now 0.11442035444650876
142: time = 5.532000 loss = 6.833164
'X19__rev lambda = -0.3271
alpha = 0.062443 lossBound = -0.000023 W1 = 0.071912 N1 = 0.068265 deltaLoss = -0.000054
Updating 0 features
NewtonStep: 5.796 0.005000
Search: 5.584 0.005000
increaseLambda: 5.491 0.003000
Undoing contribution: was 6.828792967414888E-4 now 6.176661597239164E-4
108: time = 5.491000 loss = 6.842056
'X19__rev lambda = -1.7988
alpha = 0.460029 lossBound = -0.000025 W1 = 0.002140 N1 = 0.001103 deltaLoss = -0.000065
increaseLambda: 5.496 0.004000
Undoing contribution: was 0.10329053601232926 now 0.10286771852005058
108: time = 5.496000 loss = 6.981855
'X14__rev lambda = 0.0000
alpha = -0.129242 lossBound = -0.000114 W1 = 0.747963 N1 = 0.753104 deltaLoss = -0.000423
increaseLambda: 5.594 0.003000
increaseLambda: 5.798 0.002000
Undoing contribution: was 3.380911286644739E-4 now 3.0098517285605974E-4
451: time = 5.798000 loss = 8.295345
'X08 lambda = 0.1351
alpha = -0.051944 lossBound = -0.000020 W1 = 0.051166 N1 = 0.054809 deltaLoss = -0.000037
Updating 0 features
increaseLambda: 5.588 0.004000
132: time = 5.588000 loss = 6.835055
'X18 lambda = -1.8970
alpha = -1.896964 lossBound = -0.000034 W1 = 0.004414 N1 = 0.003714 deltaLoss = -0.000231
NewtonStep: 5.783 0.006000
increaseLambda: 5.784 0.001000
Undoing contribution: was 0.01681857302679093 now 0.016815508491322875
430: time = 5.784000 loss = 8.569301
'X15__rev lambda = -0.2574
alpha = 0.013240 lossBound = -0.000001 W1 = 0.155844 N1 = 0.151672 deltaLoss = -0.000003
Search: 5.599 0.005000
Updating 3 features
Updating 0 features
NewtonStep: 5.571 0.034000
NewtonStep: 5.803 0.005000
increaseLambda: 5.804 0.001000
Undoing contribution: was 0.10000487269742553 now 0.09999904395469084
452: time = 5.804000 loss = 8.295340
'X08 lambda = -0.5948
alpha = 0.016628 lossBound = -0.000003 W1 = 0.092069 N1 = 0.087465 deltaLoss = -0.000006
increaseLambda: 5.601 0.002000
124: time = 5.601000 loss = 6.844159
'X14__rev lambda = 0.5183
alpha = 0.518322 lossBound = -0.000033 W1 = 0.935222 N1 = 0.935630 deltaLoss = -0.000254
increaseLambda: 5.574 0.003000
Undoing: newLoss 6.84575191696286, oldLoss 6.845033639296984, deltaLossBound -6.102707649179086E-5
Updating 1 features
NewtonStep: 5.79 0.006000
increaseLambda: 5.791 0.001000
Undoing contribution: was 0.0035948719301676455 now 0.003591063805456077
431: time = 5.791000 loss = 8.569297
'X15 lambda = -1.0074
alpha = 0.042274 lossBound = -0.000001 W1 = 0.026183 N1 = 0.024791 deltaLoss = -0.000004
increaseLambda: 5.576 0.002000
Updating 0 features
NewtonStep: 5.809 0.005000
Updating 2 features
increaseLambda: 5.811 0.002000
Undoing contribution: was 3.0098517285605974E-4 now 2.9537008613158444E-4
453: time = 5.811000 loss = 8.295334
'X08 lambda = 0.1147
alpha = -0.020450 lossBound = -0.000003 W1 = 0.051149 N1 = 0.054809 deltaLoss = -0.000006
NewtonStep: 5.562 0.027000
Updating 2 features
NewtonStep: 5.551 0.023000
Search: 5.58 0.004000
Updating 0 features
NewtonStep: 5.796 0.005000
increaseLambda: 5.565 0.003000
Undoing contribution: was 0.12639948124218095 now 0.12600466393623358
119: time = 5.565000 loss = 6.833557
'X14__rev lambda = 0.0388
alpha = -0.141462 lossBound = -0.000098 W1 = 0.786901 N1 = 0.791440 deltaLoss = -0.000395
Updating 70 features
increaseLambda: 5.798 0.002000
432: time = 5.798000 loss = 8.569291
'X15 lambda = -0.6283
alpha = -0.042936 lossBound = -0.000001 W1 = 0.039548 N1 = 0.037807 deltaLoss = -0.000006
increaseLambda: 5.554 0.003000
134: time = 5.554000 loss = 6.853910
'X14__rev lambda = 0.8857
alpha = 0.885696 lossBound = -0.000061 W1 = 0.940543 N1 = 0.940069 deltaLoss = -0.000317
increaseLambda: 5.583 0.003000
109: time = 5.583000 loss = 6.844880
'X19__rev lambda = -0.1187
alpha = -0.118686 lossBound = -0.000061 W1 = 0.163416 N1 = 0.160141 deltaLoss = -0.000154
Updating 0 features
Updating 3 features
NewtonStep: 5.816 0.005000
NewtonStep: 5.549 0.025000
increaseLambda: 5.817 0.001000
Undoing contribution: was 0.09999904395469084 now 0.09999413416724667
454: time = 5.817000 loss = 8.295329
'X08 lambda = -0.5795
alpha = 0.015262 lossBound = -0.000002 W1 = 0.092068 N1 = 0.087465 deltaLoss = -0.000005
increaseLambda: 5.552 0.003000
Undoing contribution: was 0.06792403741020679 now 0.06783311952133951
122: time = 5.552000 loss = 6.843861
'X19__rev lambda = -0.3194
alpha = 0.089192 lossBound = -0.000039 W1 = 0.059370 N1 = 0.056035 deltaLoss = -0.000091
Updating 4 features
NewtonStep: 5.547 0.027000
Updating 0 features
NewtonStep: 5.803 0.005000
increaseLambda: 5.804 0.001000
Undoing contribution: was 0.003591063805456077 now 0.0035853074696445084
433: time = 5.804000 loss = 8.569285
'X15 lambda = -0.9554
Updating 3 features
alpha = 0.052024 lossBound = -0.000001 W1 = 0.026183 N1 = 0.024791 deltaLoss = -0.000006
NewtonStep: 5.567 0.035000
Updating 0 features
NewtonStep: 5.832 0.015000
increaseLambda: 5.56 0.013000
Undoing contribution: was 0.009413295784271 now 0.009042208365677403
106: time = 5.560000 loss = 6.871339
'X03__rev lambda = -1.9485
alpha = 1.964567 lossBound = -0.000058 W1 = 0.002212 N1 = 0.001092 deltaLoss = -0.000371
increaseLambda: 5.833 0.001000
Undoing: newLoss 8.296155283121571, oldLoss 8.295329054838971, deltaLossBound -2.4565711622323883E-6
Updating 3 features
increaseLambda: 5.57 0.003000
143: time = 5.570000 loss = 6.833086
'X19__rev lambda = -0.3838
alpha = -0.057621 lossBound = -0.000028 W1 = 0.151329 N1 = 0.146612 deltaLoss = -0.000078
NewtonStep: 5.622 0.034000
increaseLambda: 5.835 0.002000
Updating 0 features
Updating 3 features
NewtonStep: 5.819 0.015000
NewtonStep: 5.53 0.039000
increaseLambda: 5.625 0.003000
Undoing contribution: was 0.10105993060346835 now 0.10072467913456246
133: time = 5.625000 loss = 6.834720
'X14__rev lambda = 0.2272
alpha = -0.148332 lossBound = -0.000072 W1 = 0.816298 N1 = 0.820207 deltaLoss = -0.000335
increaseLambda: 5.82 0.001000
434: time = 5.820000 loss = 8.569280
'X15 lambda = -0.6692
alpha = -0.040942 lossBound = -0.000001 W1 = 0.039548 N1 = 0.037807 deltaLoss = -0.000006
Updating 3 features
NewtonStep: 5.538 0.042000
increaseLambda: 5.533 0.003000
Undoing: newLoss 6.8423254056262905, oldLoss 6.842055674159626, deltaLossBound -2.45764984098132E-5
Updating 3 features
Search: 5.839 0.004000
NewtonStep: 5.636 0.035000
increaseLambda: 5.841 0.002000
455: time = 5.841000 loss = 8.295302
'X08__rev lambda = 0.0846
alpha = 0.084610 lossBound = -0.000002 W1 = 0.228012 N1 = 0.230216 deltaLoss = -0.000027
increaseLambda: 5.541 0.003000
Undoing: newLoss 6.982366542796468, oldLoss 6.981854666544605, deltaLossBound -1.6921335753885842E-4
increaseLambda: 5.536 0.003000
Updating 0 features
increaseLambda: 5.639 0.003000
Undoing contribution: was 0.126649082436902 now 0.1256951659739112
125: time = 5.639000 loss = 6.843205
'X14__rev lambda = 0.0543
alpha = -0.227465 lossBound = -0.000227 W1 = 0.786680 N1 = 0.791440 deltaLoss = -0.000954
NewtonStep: 5.825 0.005000
increaseLambda: 5.827 0.002000
Undoing contribution: was 0.0035853074696445084 now 0.003580090524219518
435: time = 5.827000 loss = 8.569274
'X15 lambda = -0.9059
alpha = 0.049495 lossBound = -0.000001 W1 = 0.026183 N1 = 0.024791 deltaLoss = -0.000005
increaseLambda: 5.543 0.002000
Reducing stepsize from 0.5106002087000717 to 0.10787930723577388
Newton: returning 0.10787930723577388 
Updating 4 features
Updating 0 features
NewtonStep: 5.846 0.005000
Search: 5.54 0.004000
increaseLambda: 5.847 0.001000
Undoing contribution: was 0.09999413416724667 now 0.09996406172130523
456: time = 5.847000 loss = 8.295272
'X08 lambda = -0.5415
alpha = 0.037997 lossBound = -0.000015 W1 = 0.092082 N1 = 0.087465 deltaLoss = -0.000030
Search: 5.546 0.003000
Updating 2 features
Updating 0 features
increaseLambda: 5.543 0.003000
109: time = 5.543000 loss = 6.841837
'X14__rev lambda = 0.4404
alpha = 0.440426 lossBound = -0.000025 W1 = 0.931603 N1 = 0.932286 deltaLoss = -0.000219
NewtonStep: 5.832 0.005000
Reducing newton stepsize from -0.2544018027377992 to -0.05202619289982664
NewtonStep: 5.588 0.034000
increaseLambda: 5.549 0.003000
109: time = 5.549000 loss = 6.981565
'X08 lambda = -0.1380
alpha = -0.138032 lossBound = -0.000169 W1 = 0.074658 N1 = 0.070942 deltaLoss = -0.000289
increaseLambda: 5.833 0.001000
436: time = 5.833000 loss = 8.569269
'X15 lambda = -0.7082
alpha = -0.038960 lossBound = -0.000001 W1 = 0.039548 N1 = 0.037807 deltaLoss = -0.000005
Updating 0 features
increaseLambda: 5.591 0.003000
NewtonStep: 5.852 0.005000
Undoing contribution: was 0.15603996739009837 now 0.1554519800016337
135: time = 5.591000 loss = 6.853322
'X14__rev lambda = 0.0000
alpha = -0.052026 lossBound = -0.000407 W1 = 0.757983 N1 = 0.753104 deltaLoss = -0.000588
Updating 3 features
NewtonStep: 5.586 0.034000
increaseLambda: 5.853 0.001000
457: time = 5.853000 loss = 8.295218
'X08__rev lambda = -1.4421
alpha = -0.114619 lossBound = -0.000006 W1 = 0.076360 N1 = 0.074411 deltaLoss = -0.000054
Updating 3 features
NewtonStep: 5.622 0.039000
Updating 0 features
NewtonStep: 5.838 0.005000
increaseLambda: 5.589 0.003000
Undoing: newLoss 6.844334012420522, oldLoss 6.843860724048998, deltaLossBound -4.442031813278769E-5
increaseLambda: 5.84 0.002000
Undoing contribution: was 0.003580090524219518 now 0.0035753613967636575
437: time = 5.840000 loss = 8.569265
'X15 lambda = -0.8588
alpha = 0.047096 lossBound = -0.000001 W1 = 0.026183 N1 = 0.024791 deltaLoss = -0.000005
increaseLambda: 5.625 0.003000
Undoing contribution: was 0.046300139429445525 now 0.046061124482943167
110: time = 5.625000 loss = 6.844641
'X19__rev lambda = -0.2049
alpha = 0.144219 lossBound = -0.000101 W1 = 0.062653 N1 = 0.059159 deltaLoss = -0.000239
Updating 0 features
NewtonStep: 5.858 0.005000
Updating 3 features
increaseLambda: 5.591 0.002000
NewtonStep: 5.595 0.025000
increaseLambda: 5.859 0.001000
Undoing contribution: was 2.9537008613158444E-4 now 2.702085960703193E-4
458: time = 5.859000 loss = 8.295193
'X08 lambda = 0.0717
alpha = -0.042945 lossBound = -0.000014 W1 = 0.051160 N1 = 0.054809 deltaLoss = -0.000025
Updating 4 features
Updating 2 features
NewtonStep: 5.589 0.029000
NewtonStep: 5.649 0.024000
increaseLambda: 5.597 0.002000
144: time = 5.597000 loss = 6.833015
'X18__rev lambda = -0.3130
alpha = -0.035982 lossBound = -0.000031 W1 = 0.436950 N1 = 0.429603 deltaLoss = -0.000071
Updating 0 features
NewtonStep: 5.845 0.005000
Search: 5.595 0.004000
increaseLambda: 5.846 0.001000
438: time = 5.846000 loss = 8.569260
'X15 lambda = -3.2418
alpha = -0.038434 lossBound = -0.000001 W1 = 0.037176 N1 = 0.035491 deltaLoss = -0.000005
increaseLambda: 5.652 0.003000
134: time = 5.652000 loss = 6.834501
'X15 lambda = 0.4474
alpha = 0.235615 lossBound = -0.000039 W1 = 0.049719 N1 = 0.051712 deltaLoss = -0.000219
Updating 0 features
increaseLambda: 5.592 0.003000
Undoing: newLoss 6.871325101038912, oldLoss 6.87133936591925, deltaLossBound -4.016724925320341E-5
NewtonStep: 5.864 0.005000
Loss was 6.833556613664668, now 6.833151687194797, delta -0.000405
parallelUpdate: 5.615 0.050000
increaseLambda: 5.598 0.003000
123: time = 5.598000 loss = 6.843708
'X01.1 lambda = -0.3911
alpha = -0.391101 lossBound = -0.000044 W1 = 0.008962 N1 = 0.007999 deltaLoss = -0.000153
increaseLambda: 5.865 0.001000
Undoing: newLoss 8.296019721191067, oldLoss 8.295193041008643, deltaLossBound -2.75728335385118E-6
Updating 3 features
increaseLambda: 5.595 0.003000
increaseLambda: 5.867 0.002000
NewtonStep: 5.664 0.025000
Updating 0 features
NewtonStep: 5.851 0.005000
increaseLambda: 5.853 0.002000
Undoing contribution: was 0.0035753613967636575 now 0.003570981649217689
439: time = 5.853000 loss = 8.569256
'X15 lambda = -0.8135
alpha = 0.045302 lossBound = -0.000001 W1 = 0.026183 N1 = 0.024791 deltaLoss = -0.000004
increaseLambda: 5.667 0.003000
Undoing: newLoss 6.844268006426223, oldLoss 6.843205480710375, deltaLossBound -3.9416543008378974E-5
Search: 5.599 0.004000
Search: 5.871 0.004000
increaseLambda: 5.669 0.002000
increaseLambda: 5.873 0.002000
459: time = 5.873000 loss = 8.295163
'X08__rev lambda = 0.0899
alpha = 0.089898 lossBound = -0.000003 W1 = 0.226195 N1 = 0.228381 deltaLoss = -0.000030
increaseLambda: 5.612 0.013000
107: time = 5.612000 loss = 6.871019
'X14__rev lambda = 0.5887
alpha = 0.588689 lossBound = -0.000040 W1 = 0.938366 N1 = 0.938659 deltaLoss = -0.000320
Updating 1 features
NewtonStep: 5.868 0.015000
Updating 2 features
increaseLambda: 5.869 0.001000
440: time = 5.869000 loss = 8.569251
'X15 lambda = -3.2789
alpha = -0.037055 lossBound = -0.000001 W1 = 0.037176 N1 = 0.035491 deltaLoss = -0.000004
Search: 5.683 0.014000
NewtonStep: 5.626 0.035000
Updating 3 features
Updating 3 features
Updating 1 features
NewtonStep: 5.586 0.037000
Reducing newton stepsize from -0.12849237419212842 to -0.04025342077943492
NewtonStep: 5.581 0.038000
NewtonStep: 5.888 0.015000
increaseLambda: 5.889 0.001000
Undoing contribution: was 0.09996406172130523 now 0.09990583080860371
460: time = 5.889000 loss = 8.295104
'X08 lambda = -0.4883
alpha = 0.053174 lossBound = -0.000030 W1 = 0.092096 N1 = 0.087465 deltaLoss = -0.000058
increaseLambda: 5.686 0.003000
126: time = 5.686000 loss = 6.843039
'X01.1__rev lambda = -0.5581
alpha = -0.558063 lossBound = -0.000039 W1 = 0.003915 N1 = 0.002880 deltaLoss = -0.000167
increaseLambda: 5.628 0.002000
Undoing contribution: was 0.12615287888211565 now 0.12527397288317474
136: time = 5.628000 loss = 6.852443
'X14__rev lambda = 0.1668
alpha = -0.219070 lossBound = -0.000207 W1 = 0.786722 N1 = 0.791440 deltaLoss = -0.000879
increaseLambda: 5.589 0.003000
Undoing contribution: was 0.0028738347918650063 now 0.0025853837948694135
110: time = 5.589000 loss = 6.981277
'X12__rev lambda = -0.4852
alpha = 0.121745 lossBound = -0.000091 W1 = 0.150563 N1 = 0.146139 deltaLoss = -0.000288
increaseLambda: 5.585 0.004000
Undoing contribution: was 0.33245610234644857 now 0.33216073648138283
110: time = 5.585000 loss = 6.841542
'X14__rev lambda = 0.0000
alpha = -0.040253 lossBound = -0.000181 W1 = 0.702559 N1 = 0.702449 deltaLoss = -0.000295
Updating 2 features
NewtonStep: 5.874 0.005000
increaseLambda: 5.875 0.001000
441: time = 5.875000 loss = 8.569238
X15: lambda = 2.8861 min = 7.5441 max = 138.1984
alpha = 0.036973 lossBound = -0.000001 W1 = 0.515619 N1 = 0.516620 deltaLoss = -0.000013
Updating 1 features
NewtonStep: 5.894 0.005000
increaseLambda: 5.896 0.002000
Undoing contribution: was 2.702085960703193E-4 now 2.620769071214546E-4
461: time = 5.896000 loss = 8.295096
'X08 lambda = 0.0472
alpha = -0.024568 lossBound = -0.000004 W1 = 0.051151 N1 = 0.054809 deltaLoss = -0.000008
Updating 4 features
Updating 3 features
NewtonStep: 5.664 0.039000
NewtonStep: 5.633 0.036000
Updating 1 features
Updating 2 features
NewtonStep: 5.881 0.006000
Updating 3 features
NewtonStep: 5.686 0.034000
Reducing newton stepsize from 2.0600901483719207 to 1.3959591103185516
NewtonStep: 5.649 0.034000
Updating 3 features
NewtonStep: 5.632 0.034000
increaseLambda: 5.882 0.001000
Undoing contribution: was 0.016815508491322875 now 0.01680898649026277
442: time = 5.882000 loss = 8.569232
'X15__rev lambda = -0.2380
alpha = 0.019330 lossBound = -0.000002 W1 = 0.155845 N1 = 0.151672 deltaLoss = -0.000007
increaseLambda: 5.635 0.002000
Undoing contribution: was 0.012986396096106172 now 0.012944173157243593
145: time = 5.635000 loss = 6.832973
'X18__rev lambda = -0.0773
alpha = 0.029072 lossBound = -0.000021 W1 = 0.289749 N1 = 0.282758 deltaLoss = -0.000042
increaseLambda: 5.668 0.004000
Undoing contribution: was 4.7212578636589514E-4 now 3.7894932111935903E-4
111: time = 5.668000 loss = 6.844548
'X18__rev lambda = -0.4684
alpha = 0.622890 lossBound = -0.000054 W1 = 0.001525 N1 = 0.000432 deltaLoss = -0.000093
Updating 0 features
increaseLambda: 5.689 0.003000
Undoing: newLoss 6.835378938550526, oldLoss 6.834500831693601, deltaLossBound -4.60501898542332E-5
NewtonStep: 5.901 0.005000
increaseLambda: 5.652 0.003000
Undoing contribution: was 0.011990354000161806 now 0.011699136822352917
121: time = 5.652000 loss = 6.832860
'X18 lambda = 0.0000
alpha = 1.395959 lossBound = -0.000034 W1 = 0.001779 N1 = 0.000851 deltaLoss = -0.000291
increaseLambda: 5.635 0.003000
Undoing contribution: was 0.00688991812700219 now 0.006691932829199729
124: time = 5.635000 loss = 6.843510
'X09 lambda = -0.9501
alpha = 0.495685 lossBound = -0.000041 W1 = 0.009306 N1 = 0.008239 deltaLoss = -0.000198
increaseLambda: 5.902 0.001000
462: time = 5.902000 loss = 8.295063
'X08__rev lambda = -1.5318
alpha = -0.089705 lossBound = -0.000004 W1 = 0.076357 N1 = 0.074411 deltaLoss = -0.000033
increaseLambda: 5.691 0.002000
Updating 1 features
NewtonStep: 5.887 0.005000
increaseLambda: 5.888 0.001000
443: time = 5.888000 loss = 8.569226
X15: lambda = 2.9113 min = 7.5441 max = 138.1984
alpha = 0.025197 lossBound = -0.000000 W1 = 0.515619 N1 = 0.516620 deltaLoss = -0.000006
Search: 5.694 0.003000
Updating 0 features
NewtonStep: 5.908 0.006000
increaseLambda: 5.696 0.002000
135: time = 5.696000 loss = 6.834401
'X18__rev lambda = -0.0393
alpha = -0.039270 lossBound = -0.000046 W1 = 0.393398 N1 = 0.385678 deltaLoss = -0.000099
increaseLambda: 5.909 0.001000
Undoing: newLoss 8.295869588260915, oldLoss 8.295063418698724, deltaLossBound -4.349921859015636E-6
Updating 1 features
increaseLambda: 5.91 0.001000
NewtonStep: 5.894 0.006000
increaseLambda: 5.895 0.001000
Undoing contribution: was 0.0141206904982083 now 0.014111721516837372
444: time = 5.895000 loss = 8.569217
'X15 lambda = 0.0310
alpha = -0.024781 lossBound = -0.000002 W1 = 0.186744 N1 = 0.190422 deltaLoss = -0.000009
Updating 3 features
Updating 2 features
NewtonStep: 5.711 0.025000
Updating 3 features
NewtonStep: 5.653 0.025000
NewtonStep: 5.643 0.031000
Search: 5.915 0.005000
increaseLambda: 5.916 0.001000
463: time = 5.916000 loss = 8.295015
'X08__rev lambda = 0.1129
alpha = 0.112894 lossBound = -0.000004 W1 = 0.226472 N1 = 0.228581 deltaLoss = -0.000048
increaseLambda: 5.713 0.002000
Undoing contribution: was 6.300209520386956E-4 now 4.7913426100644745E-4
127: time = 5.714000 loss = 6.842888
'X15__rev lambda = -1.3078
alpha = 1.317398 lossBound = -0.000047 W1 = 0.001138 N1 = 0.000051 deltaLoss = -0.000151
Updating 1 features
NewtonStep: 5.9 0.005000
increaseLambda: 5.656 0.003000
Undoing: newLoss 6.853314036566275, oldLoss 6.8524432825817865, deltaLossBound -4.630651311571798E-5
increaseLambda: 5.646 0.003000
Undoing contribution: was 0.15700168500702633 now 0.15585918741976718
108: time = 5.646000 loss = 6.869877
'X14__rev lambda = 0.0082
alpha = -0.211532 lossBound = -0.000334 W1 = 0.747512 N1 = 0.753104 deltaLoss = -0.001142
Updating 3 features
increaseLambda: 5.901 0.001000
445: time = 5.901000 loss = 8.569209
X15: lambda = 2.9402 min = 7.5441 max = 138.1984
alpha = 0.028940 lossBound = -0.000001 W1 = 0.515619 N1 = 0.516620 deltaLoss = -0.000008
NewtonStep: 5.617 0.028000
increaseLambda: 5.659 0.003000
Updating 3 features
NewtonStep: 5.615 0.030000
increaseLambda: 5.62 0.003000
Undoing: newLoss 6.981859291423956, oldLoss 6.981276744923842, deltaLossBound -9.407572648729081E-5
Updating 0 features
NewtonStep: 5.931 0.015000
increaseLambda: 5.933 0.002000
Updating 1 features
Undoing contribution: was 0.09990583080860371 now 0.09984695107720032
464: time = 5.933000 loss = 8.294957
'X08 lambda = -0.4349
alpha = 0.053437 lossBound = -0.000030 W1 = 0.092097 N1 = 0.087465 deltaLoss = -0.000059
NewtonStep: 5.916 0.015000
Search: 5.672 0.013000
increaseLambda: 5.628 0.013000
Undoing contribution: was 0.0013443745339091428 now 0.0010378822284139665
111: time = 5.628000 loss = 6.841235
'X14 lambda = -0.7621
alpha = 2.644765 lossBound = -0.000080 W1 = 0.001241 N1 = 0.000037 deltaLoss = -0.000306
increaseLambda: 5.633 0.013000
Updating 3 features
increaseLambda: 5.917 0.001000
Undoing contribution: was 0.01680898649026277 now 0.016802401137285174
446: time = 5.917000 loss = 8.569202
'X15__rev lambda = -0.2186
alpha = 0.019430 lossBound = -0.000002 W1 = 0.155845 N1 = 0.151672 deltaLoss = -0.000007
NewtonStep: 5.671 0.036000
Updating 3 features
NewtonStep: 5.686 0.034000
Updating 3 features
increaseLambda: 5.675 0.003000
137: time = 5.675000 loss = 6.852269
'X12__rev lambda = 0.0957
alpha = 0.095708 lossBound = -0.000046 W1 = 0.204482 N1 = 0.208871 deltaLoss = -0.000175
NewtonStep: 5.669 0.034000
Updating 0 features
NewtonStep: 5.938 0.005000
increaseLambda: 5.674 0.003000
Undoing contribution: was 0.11442035444650876 now 0.11437186665548559
146: time = 5.674000 loss = 6.832925
'X19__rev lambda = -0.2681
alpha = 0.059019 lossBound = -0.000021 W1 = 0.071910 N1 = 0.068265 deltaLoss = -0.000048
Search: 5.637 0.004000
increaseLambda: 5.689 0.003000
122: time = 5.689000 loss = 6.832808
'X14__rev lambda = 0.8319
alpha = 0.831948 lossBound = -0.000044 W1 = 0.937867 N1 = 0.937181 deltaLoss = -0.000053
Time since start: 27.295
Updating 3 features
increaseLambda: 5.939 0.001000
Undoing contribution: was 2.620769071214546E-4 now 2.5166695353253554E-4
465: time = 5.939000 loss = 8.294946
'X08 lambda = 0.0194
alpha = -0.027755 lossBound = -0.000006 W1 = 0.051152 N1 = 0.054809 deltaLoss = -0.000010
NewtonStep: 5.707 0.039000
increaseLambda: 5.673 0.004000
Undoing contribution: was 0.10076711141101882Updating 1 features
 now 0.10062717149779879
125: time = 5.673000 loss = 6.843370
'X14__rev lambda = 0.2704
NewtonStep: 5.923 0.006000
alpha = -0.095934 lossBound = -0.000029 W1 = 0.816374 N1 = 0.820207 deltaLoss = -0.000140
increaseLambda: 5.64 0.003000
111: time = 5.640000 loss = 6.980506
increaseLambda: 5.924 0.001000
447: time = 5.924000 loss = 8.569196
'X03__rev lambda = -1.3881
X15: lambda = 2.9655 min = 7.5441 max = 138.1984
alpha = -1.388053 lossBound = -0.000094 W1 = 0.005972 N1 = 0.004933 deltaLoss = -0.000771
alpha = 0.025310 lossBound = -0.000000 W1 = 0.515619 N1 = 0.516620 deltaLoss = -0.000006
increaseLambda: 5.71 0.003000
Undoing: newLoss 6.8449674980627995, oldLoss 6.844547522257066, deltaLossBound -4.678047488277733E-5
Updating 2 features
NewtonStep: 5.731 0.035000
Updating 0 features
NewtonStep: 5.944 0.005000
increaseLambda: 5.945 0.001000
Undoing contribution: was 0.09984695107720032increaseLambda: 5.713 0.003000
 now 0.09983840890300744
466: time = 5.945000 loss = 8.294938
'X08 lambda = -0.4148
alpha = 0.020138 lossBound = -0.000004 W1 = 0.092070 N1 = 0.087465 deltaLoss = -0.000009
increaseLambda: 5.734 0.003000
136: time = 5.734000 loss = 6.834101
'X14__rev lambda = 0.9668
alpha = 0.314763 lossBound = -0.000028 W1 = 0.935763 N1 = 0.937181 deltaLoss = -0.000301
Updating 1 features
NewtonStep: 5.929 0.005000
increaseLambda: 5.93 0.001000
Undoing contribution: was 0.014111721516837372 now 0.014103670257329393
448: time = 5.930000 loss = 8.569188
'X15 lambda = 0.0075
alpha = -0.023477 lossBound = -0.000002 W1 = 0.186744 N1 = 0.190422 deltaLoss = -0.000008
Search: 5.717 0.004000
Updating 0 features
Reducing newton stepsize from -0.024050663205020462 to -0.019423478611405053
NewtonStep: 5.95 0.005000
Updating 3 features
NewtonStep: 5.748 0.034000
increaseLambda: 5.951 0.001000
Undoing contribution: was 2.5166695353253554E-4 now 2.4418124566030097E-4
467: time = 5.951000 loss = 8.294930
'X08 lambda = 0.0000
alpha = -0.019423 lossBound = -0.000004 W1 = 0.051273 N1 = 0.054809 deltaLoss = -0.000007
increaseLambda: 5.72 0.003000
112: time = 5.720000 loss = 6.844157
'X08__rev lambda = -0.3224
alpha = -0.322360 lossBound = -0.000047 W1 = 0.060724 N1 = 0.058827 deltaLoss = -0.000390
Updating 1 features
NewtonStep: 5.935 0.005000
increaseLambda: 5.936 0.001000
449: time = 5.936000 loss = 8.569181
X15: lambda = 2.9930 min = 7.5441 max = 138.1984
alpha = 0.027427 lossBound = -0.000001 W1 = 0.515619 N1 = 0.516620 deltaLoss = -0.000007
Updating 89 features
increaseLambda: 5.751 0.003000
Undoing: newLoss 6.8429186797547565, oldLoss 6.842888058498128, deltaLossBound -4.15579886907602E-5
Updating 4 features
NewtonStep: 5.684 0.038000
Updating 0 features
NewtonStep: 5.956 0.005000
increaseLambda: 5.753 0.002000
increaseLambda: 5.958 0.002000
468: time = 5.958000 loss = 8.294899
'X08__rev lambda = -1.6195
alpha = -0.087761 lossBound = -0.000004 W1 = 0.076357 N1 = 0.074411 deltaLoss = -0.000031
increaseLambda: 5.687 0.003000
109: time = 5.687000 loss = 6.869808
X15: lambda = -0.8127 min = 7.5441 max = 138.1984
alpha = -0.085256 lossBound = -0.000005 W1 = 0.517615 N1 = 0.516620 deltaLoss = -0.000069
Updating 2 features
Search: 5.758 0.005000
NewtonStep: 5.7 0.025000
Updating 3 features
NewtonStep: 5.713 0.024000
Updating 3 features
Updating 0 features
Updating 3 features
NewtonStep: 5.656 0.028000
NewtonStep: 5.963 0.005000
NewtonStep: 5.699 0.025000
Updating 3 features
NewtonStep: 5.696 0.023000
increaseLambda: 5.761 0.003000
128: time = 5.761000 loss = 6.842565
'X14__rev lambda = 0.5720
alpha = 0.572039 lossBound = -0.000042 W1 = 0.931960 N1 = 0.932286 deltaLoss = -0.000323
increaseLambda: 5.964 0.001000
Undoing: newLoss 8.2957021760445, oldLoss 8.294898728516252, deltaLossBound -4.531845073534521E-6
increaseLambda: 5.703 0.003000
Undoing: newLoss 6.852884890842126, oldLoss 6.852268591901448, deltaLossBound -9.036211039676904E-5
increaseLambda: 5.715 0.002000
Undoing: newLoss 6.833241416022434, oldLoss 6.832807696689084, deltaLossBound -2.525088952712394E-4
increaseLambda: 5.965 0.001000
increaseLambda: 5.66 0.004000
increaseLambda: 5.702 0.003000
Undoing: newLoss 6.842134500840952, oldLoss 6.841235025622764, deltaLossBound -3.370925885169191E-5
147: time = 5.702000 loss = 6.832864
'X19__rev lambda = -0.6718
alpha = -0.051390 lossBound = -0.000022 W1 = 0.142580 N1 = 0.137929 deltaLoss = -0.000061
increaseLambda: 5.699 0.003000
Undoing: newLoss 6.8442691940093665, oldLoss 6.843370264067463, deltaLossBound -4.532932581556532E-5
increaseLambda: 5.706 0.003000
increaseLambda: 5.718 0.003000
Updating 3 features
increaseLambda: 5.662 0.002000
NewtonStep: 5.667 0.027000
increaseLambda: 5.702 0.003000
Search: 5.72 0.002000
Updating 2 features
Search: 5.97 0.005000
NewtonStep: 5.758 0.024000
Search: 5.709 0.003000
Search: 5.665 0.003000
increaseLambda: 5.971 0.001000
469: time = 5.971000 loss = 8.294849
'X08__rev lambda = 0.1152
alpha = 0.115160 lossBound = -0.000005 W1 = 0.226879 N1 = 0.228981 deltaLoss = -0.000050
Reducing stepsize from 0.037651803597602305 to 0.02873498921138509
Newton: returning 0.02873498921138509 
Updating 1 features
increaseLambda: 5.67 0.003000
Undoing contribution: was 0.07010096010947918 now 0.0697069236297062
112: time = 5.670000 loss = 6.980112
'X14__rev lambda = 0.1629
alpha = -0.136251 lossBound = -0.000098 W1 = 0.768755 N1 = 0.773642 deltaLoss = -0.000394
increaseLambda: 5.723 0.003000
123: time = 5.723000 loss = 6.832238
'X18__rev lambda = -0.0904
alpha = -0.090426 lossBound = -0.000253 W1 = 0.443403 N1 = 0.434649 deltaLoss = -0.000569
increaseLambda: 5.761 0.003000
Undoing contribution: was 0.10072467913456246 now 0.10049202029256149
Search: 5.706 0.004000
137: time = 5.761000 loss = 6.833868
'X14__rev lambda = 0.1044
alpha = -0.122819 lossBound = -0.000050 W1 = 0.816338 N1 = 0.820207 deltaLoss = -0.000233
increaseLambda: 5.712 0.003000
138: time = 5.712000 loss = 6.852052
'X19__rev lambda = -0.1468
alpha = -0.146793 lossBound = -0.000090 W1 = 0.156108 N1 = 0.153323 deltaLoss = -0.000216
increaseLambda: 5.668 0.003000
112: time = 5.668000 loss = 6.841163
'X18__rev lambda = -0.0337
alpha = -0.033692 lossBound = -0.000034 W1 = 0.387437 N1 = 0.379814 deltaLoss = -0.000072
increaseLambda: 5.719 0.013000
126: time = 5.719000 loss = 6.843136
'X15 lambda = 0.1765
alpha = 0.176453 lossBound = -0.000045 W1 = 0.049069 N1 = 0.051712 deltaLoss = -0.000234
Updating 0 features
NewtonStep: 5.986 0.015000
increaseLambda: 5.988 0.002000
Undoing contribution: was 0.09983840890300744 now 0.09978352770878363
470: time = 5.988000 loss = 8.294794
'X08 lambda = -0.3632
alpha = 0.051546 lossBound = -0.000028 W1 = 0.092095 N1 = 0.087465 deltaLoss = -0.000055
Updating 3 features
NewtonStep: 5.76 0.040000
Updating 0 features
NewtonStep: 5.992 0.004000
increaseLambda: 5.994 0.002000
Undoing contribution: was 2.8368241119837065E-4 now 2.7260319474032755E-4
471: time = 5.994000 loss = 8.294783
'X08 lambda = 0.1422
alpha = -0.028640 lossBound = -0.000006 W1 = 0.051102 N1 = 0.054756 deltaLoss = -0.000011
increaseLambda: 5.763 0.003000
Undoing: newLoss 6.844550905446936, oldLoss 6.844157361368314, deltaLossBound -5.599166238387857E-5
Updating 4 features
increaseLambda: 5.766 0.003000
NewtonStep: 5.726 0.039000
Updating 3 features
Updating 0 features
Reducing newton stepsize from -0.21579348944906998 to -0.054286787157167754
NewtonStep: 5.795 0.034000
NewtonStep: 5.999 0.005000
increaseLambda: 6.0 0.001000
472: time = 6.000000 loss = 8.294742
'X08__rev lambda = -1.1497
alpha = -0.100306 lossBound = -0.000005 W1 = 0.076454 N1 = 0.074507 deltaLoss = -0.000041
Updating 3 features
NewtonStep: 5.736 0.034000
increaseLambda: 5.729 0.003000
Undoing: newLoss 6.869944870730298, oldLoss 6.869807922510076, deltaLossBound -8.449232428840192E-5
increaseLambda: 5.798 0.003000
Undoing contribution: was 0.1256951659739112Search: 5.769 0.003000
 now 0.12530861686496111
129: time = 5.798000 loss = 6.842179
'X14__rev lambda = 0.0000
alpha = -0.054287 lossBound = -0.000202 W1 = 0.793133 N1 = 0.791440 deltaLoss = -0.000387
increaseLambda: 5.739 0.003000
Undoing: newLoss 6.83379755768974, oldLoss 6.83286404787407, deltaLossBound -2.4546429295793092E-5
increaseLambda: 5.732 0.003000
increaseLambda: 5.772 0.003000
113: time = 5.772000 loss = 6.843908
'X09 lambda = -0.4442
alpha = -0.444233 lossBound = -0.000056 W1 = 0.008946 N1 = 0.007830 deltaLoss = -0.000249
Updating 0 features
NewtonStep: 6.005 0.005000
Updating 3 features
increaseLambda: 5.742 0.003000
Reducing newton stepsize from 2.920559065332359 to 1.408567547920759
NewtonStep: 5.757 0.034000
increaseLambda: 6.006 0.001000
Undoing: newLoss 8.295554601826888, oldLoss 8.29474172680588, deltaLossBound -3.89628766378921E-6
Updating 2 features
Updating 2 features
NewtonStep: 5.795 0.034000
Loss was 8.569181098150088, now 8.569170663256786, delta -0.000010
parallelUpdate: 5.99 0.054000
NewtonStep: 5.747 0.035000
increaseLambda: 6.008 0.002000
Search: 5.736 0.004000
Search: 5.744 0.002000
Updating 3 features
increaseLambda: 5.76 0.003000
Undoing contribution: was 2.669085105853358E-4 now 0.0
124: time = 5.760000 loss = 6.831810
'X14 lambda = 0.0000
alpha = 1.408568 lossBound = -0.000107 W1 = 0.000975 N1 = 0.000137 deltaLoss = -0.000428
NewtonStep: 5.708 0.038000
Updating 3 features
increaseLambda: 5.798 0.003000
Undoing: newLoss 6.8341468506389385, oldLoss 6.8338680969247045, deltaLossBound -2.1609276566558672E-5
NewtonStep: 5.743 0.024000
increaseLambda: 5.749 0.002000
Undoing contribution: was 0.08660939600461064 now 0.08636475460019093
139: time = 5.749000 loss = 6.851808
'X19__rev lambda = -0.2807
alpha = 0.140974 lossBound = -0.000106 W1 = 0.066049 N1 = 0.062460 deltaLoss = -0.000245
increaseLambda: 5.739 0.003000
110: time = 5.739000 loss = 6.869192
'X03__rev lambda = -0.4971
alpha = -0.497067 lossBound = -0.000084 W1 = 0.044742 N1 = 0.043330 deltaLoss = -0.000616
increaseLambda: 5.747 0.003000
148: time = 5.747000 loss = 6.832810
'X18__rev lambda = -0.0285
alpha = -0.028476 lossBound = -0.000025 W1 = 0.410715 N1 = 0.403028 deltaLoss = -0.000054
Search: 6.012 0.004000
increaseLambda: 5.711 0.003000
Undoing: newLoss 6.981324088157336, oldLoss 6.980111562975606, deltaLossBound -1.3519602667955396E-4
Updating 1 features
Updating 4 features
increaseLambda: 5.801 0.003000
NewtonStep: 5.996 0.006000
NewtonStep: 5.707 0.039000
increaseLambda: 5.746 0.003000
Undoing: newLoss 6.843914223114528, oldLoss 6.843135898933681, deltaLossBound -4.016845258832084E-5
increaseLambda: 6.013 0.001000
473: time = 6.013000 loss = 8.294699
'X08__rev lambda = 0.1068
alpha = 0.106808 lossBound = -0.000004 W1 = 0.226649 N1 = 0.228781 deltaLoss = -0.000043
increaseLambda: 5.997 0.001000
Undoing contribution: was 0.016802401137285174 now 0.016776448050208417
451: time = 5.997000 loss = 8.569145
'X15__rev lambda = -0.1785
alpha = 0.038664 lossBound = -0.000007 W1 = 0.155848 N1 = 0.151672 deltaLoss = -0.000026
increaseLambda: 5.714 0.003000
increaseLambda: 5.749 0.003000
increaseLambda: 5.71 0.003000
Undoing: newLoss 6.841157175085801, oldLoss 6.841162925459961, deltaLossBound -3.661357246946184E-5
Search: 5.805 0.004000
Updating 0 features
NewtonStep: 6.018 0.005000
Search: 5.751 0.002000
increaseLambda: 5.713 0.003000
Search: 5.718 0.004000
Updating 1 features
NewtonStep: 6.002 0.005000
increaseLambda: 6.02 0.002000
Undoing contribution: was 0.09978352770878363 now 0.09972760448856366
474: time = 6.020000 loss = 8.294643
'X08 lambda = -0.3112
alpha = 0.052024 lossBound = -0.000029 W1 = 0.092095 N1 = 0.087465 deltaLoss = -0.000056
increaseLambda: 5.808 0.003000
138: time = 5.808000 loss = 6.833673
'X14__rev lambda = 0.4229
alpha = 0.422854 lossBound = -0.000022 W1 = 0.934944 N1 = 0.935630 deltaLoss = -0.000195
increaseLambda: 6.003 0.001000
452: time = 6.003000 loss = 8.569139
X15: lambda = 3.0615 min = 7.5441 max = 138.1984
alpha = 0.025416 lossBound = -0.000000 W1 = 0.515619 N1 = 0.516620 deltaLoss = -0.000006
increaseLambda: 5.754 0.003000
127: time = 5.754000 loss = 6.843043
'X18__rev lambda = -0.0592
alpha = -0.059191 lossBound = -0.000040 W1 = 0.101668 N1 = 0.096981 deltaLoss = -0.000093
increaseLambda: 5.721 0.003000
113: time = 5.721000 loss = 6.979600
'X02__rev lambda = 0.4003
alpha = 0.400313 lossBound = -0.000135 W1 = 0.028849 N1 = 0.030708 deltaLoss = -0.000512
Search: 5.717 0.004000
Updating 0 features
NewtonStep: 6.024 0.004000
Updating 1 features
Updating 3 features
NewtonStep: 6.009 0.006000
increaseLambda: 6.026 0.002000
Undoing contribution: was 2.7260319474032755E-4 now 2.6016572631627397E-4
475: time = 6.026000 loss = 8.294630
'X08 lambda = 0.1119
alpha = -0.030320 lossBound = -0.000007 W1 = 0.051102 N1 = 0.054756 deltaLoss = -0.000012
NewtonStep: 5.823 0.025000
increaseLambda: 5.72 0.003000
113: time = 5.720000 loss = 6.840831
'X14__rev lambda = 0.5743
alpha = 0.574311 lossBound = -0.000037 W1 = 0.940980 N1 = 0.941416 deltaLoss = -0.000332
increaseLambda: 6.01 0.001000
Undoing contribution: was 0.016776448050208417 now 0.016770879661274465
453: time = 6.010000 loss = 8.569133
'X15__rev lambda = -0.1606
alpha = 0.017866 lossBound = -0.000001 W1 = 0.155845 N1 = 0.151672 deltaLoss = -0.000006
increaseLambda: 5.831 0.008000
Undoing: newLoss 6.8429555956665675, oldLoss 6.842178679328983, deltaLossBound -1.0237604404527578E-4
Updating 0 features
NewtonStep: 6.036 0.010000
increaseLambda: 5.834 0.003000
Updating 1 features
increaseLambda: 6.038 0.002000
Undoing contribution: was 0.09972760448856366 now 0.09971731063949274
476: time = 6.038000 loss = 8.294620
'X08 lambda = -0.2891
alpha = 0.022111 lossBound = -0.000005 W1 = 0.092071 N1 = 0.087465 deltaLoss = -0.000010
NewtonStep: 6.021 0.011000
Updating 3 features
NewtonStep: 5.79 0.030000
increaseLambda: 6.022 0.001000
454: time = 6.022000 loss = 8.569129
'X15 lambda = -3.3312
Updating 2 features
alpha = -0.035142 lossBound = -0.000001 W1 = 0.037176 N1 = 0.035491 deltaLoss = -0.000004
Search: 5.837 0.003000
NewtonStep: 5.808 0.036000
Updating 3 features
NewtonStep: 5.78 0.031000
Updating 3 features
increaseLambda: 5.792 0.002000
Undoing contribution: was 0.0017222094128590717 now 0.0015109300069817868
125: time = 5.792000 loss = 6.831599
'X12__rev lambda = 0.8825
alpha = -0.163474 lossBound = -0.000082 W1 = 0.038850 N1 = 0.041433 deltaLoss = -0.000211
NewtonStep: 5.777 0.030000
increaseLambda: 5.839 0.002000
130: time = 5.839000 loss = 6.841946
'X18__rev lambda = -0.0574
alpha = -0.057430 lossBound = -0.000102 W1 = 0.457590 N1 = 0.449285 deltaLoss = -0.000233
Updating 0 features
NewtonStep: 6.043 0.005000
increaseLambda: 5.811 0.003000
Undoing: newLoss 6.84555885129239, oldLoss 6.843908420005691, deltaLossBound -5.006478673168433E-5
increaseLambda: 5.782 0.002000
140: time = 5.782000 loss = 6.851727
'X19__rev lambda = -0.5186
alpha = -0.224230 lossBound = -0.000033 W1 = 0.007068 N1 = 0.006025 deltaLoss = -0.000081
increaseLambda: 6.044 0.001000
Undoing contribution: was 2.6016572631627397E-4 now 2.5075849543932847E-4
477: time = 6.044000 loss = 8.294611
'X08 lambda = 0.0854
alpha = -0.026419 lossBound = -0.000005 W1 = 0.051101 N1 = 0.054756 deltaLoss = -0.000009
increaseLambda: 5.78 0.003000
149: time = 5.780000 loss = 6.832743
'X12__rev lambda = 0.1257
alpha = 0.055732 lossBound = -0.000017 W1 = 0.215718 N1 = 0.220341 deltaLoss = -0.000067
Updating 71 features
Updating 1 features
NewtonStep: 6.027 0.005000
Updating 4 features
increaseLambda: 6.028 0.001000
455: time = 6.028000 loss = 8.569117
X15: lambda = 3.0973 min = 7.5441 max = 138.1984
alpha = 0.035823 lossBound = -0.000001 W1 = 0.515619 N1 = 0.516620 deltaLoss = -0.000012
NewtonStep: 5.774 0.035000
increaseLambda: 5.814 0.003000
increaseLambda: 5.777 0.003000
Undoing contribution: was 0.013424732487692041 now 0.013251074027917135
111: time = 5.777000 loss = 6.869018
Updating 0 features
'X15__rev lambda = -1.5493
alpha = 0.725480 lossBound = -0.000049 W1 = 0.003354 N1 = 0.002268 deltaLoss = -0.000174
NewtonStep: 6.049 0.005000
Updating 2 features
Reducing newton stepsize from -0.16932622425066882 to -0.10435696366328581
NewtonStep: 5.838 0.030000
increaseLambda: 6.05 0.001000
Undoing contribution: was 0.09971731063949274 now 0.0997091268041731
478: time = 6.050000 loss = 8.294602
'X08 lambda = -0.2694
alpha = 0.019711 lossBound = -0.000004 W1 = 0.092070 N1 = 0.087465 deltaLoss = -0.000008
Updating 1 features
Search: 5.819 0.005000
Updating 3 features
NewtonStep: 6.034 0.006000
NewtonStep: 5.784 0.030000
increaseLambda: 6.035 0.001000
Undoing contribution: was 0.016770879661274465 now 0.016764262179735725
456: time = 6.035000 loss = 8.569110
'X15__rev lambda = -0.1411
alpha = 0.019481 lossBound = -0.000002 W1 = 0.155845 N1 = 0.151672 deltaLoss = -0.000007
increaseLambda: 5.841 0.003000
Undoing contribution: was 0.10049202029256149 now 0.10011952954243869
139: time = 5.841000 loss = 6.833301
'X14__rev lambda = 0.0000
alpha = -0.104357 lossBound = -0.000091 W1 = 0.818355 N1 = 0.820207 deltaLoss = -0.000372
increaseLambda: 5.822 0.003000
114: time = 5.822000 loss = 6.843487
'X18 lambda = -2.1988
alpha = -2.198838 lossBound = -0.000050 W1 = 0.004787 N1 = 0.004090 deltaLoss = -0.000421
increaseLambda: 5.787 0.003000
128: time = 5.787000 loss = 6.842976
'X14__rev lambda = 0.8190
alpha = 0.819042 lossBound = -0.000041 W1 = 0.941992 N1 = 0.941416 deltaLoss = -0.000067
Updating 0 features
Updating 5 features
NewtonStep: 5.754 0.033000
NewtonStep: 6.055 0.005000
increaseLambda: 6.057 0.002000
Undoing contribution: was 2.5075849543932847E-4 now 2.433103543043704E-4
479: time = 6.057000 loss = 8.294595
'X08 lambda = 0.0619
alpha = -0.023543 lossBound = -0.000004 W1 = 0.051100 N1 = 0.054756 deltaLoss = -0.000007
Updating 115 features
Updating 1 features
NewtonStep: 6.04 0.005000
increaseLambda: 5.757 0.003000
114: time = 5.757000 loss = 6.979514
X02*X18: lambda = -0.7707 min = 30.6150 max = 12,428.5566
alpha = -0.770673 lossBound = -0.000035 W1 = 0.062967 N1 = 0.063734 deltaLoss = -0.000086
increaseLambda: 6.041 0.001000
457: time = 6.041000 loss = 8.569104
X15: lambda = 3.1227 min = 7.5441 max = 138.1984
alpha = 0.025387 lossBound = -0.000000 W1 = 0.515619 N1 = 0.516620 deltaLoss = -0.000006
Updating 2 features
NewtonStep: 5.755 0.035000
Reducing stepsize from 1.9202300293509207 to 1.3192006879699496
Reducing stepsize from 1.3192006879699496 to 0.08229792534213126
Newton: returning 0.08229792534213126 
Zeroing out 'X14__rev
Updating 3 features
Updating 1 features
NewtonStep: 6.047 0.006000
increaseLambda: 5.758 0.003000
Undoing contribution: was 0.12762925608505604 now 0.12663342757055585
114: time = 5.758000 loss = 6.839835
'X14__rev lambda = 0.1792
alpha = -0.233637 lossBound = -0.000235 W1 = 0.786673 N1 = 0.791440 deltaLoss = -0.000996
Updating 3 features
increaseLambda: 6.048 0.001000
Undoing contribution: was 0.016764262179735725 now 0.01675864906421667
458: time = 6.048000 loss = 8.569099
'X15__rev lambda = -0.1232
alpha = 0.017936 lossBound = -0.000001 W1 = 0.155845 N1 = 0.151672 deltaLoss = -0.000006
NewtonStep: 5.816 0.024000
Updating 3 features
NewtonStep: 5.864 0.025000
Updating 3 features
increaseLambda: 5.819 0.003000
Undoing contribution: was 0.10072826582374172 now 0.10048716221745291
126: time = 5.819000 loss = 6.831358
'X14__rev lambda = 0.2404
alpha = -0.126106 lossBound = -0.000051 W1 = 0.816338 N1 = 0.820207 deltaLoss = -0.000241
Reducing newton stepsize from 1.5193104871758514 to 1.4349163415266921
NewtonStep: 5.807 0.025000
increaseLambda: 5.866 0.002000
Undoing contribution: was 0.05208551330555139 now 0.05198602661201296
131: time = 5.867000 loss = 6.841846
'X18__rev lambda = -0.7552
alpha = 0.044817 lossBound = -0.000048 W1 = 0.289758 N1 = 0.282758 deltaLoss = -0.000099
Updating 1 features
NewtonStep: 6.053 0.005000
increaseLambda: 5.81 0.003000
Undoing contribution: was 0.0056629264242240695 now 0.005459359789349095
141: time = 5.810000 loss = 6.851523
'X03__rev lambda = 0.0000
alpha = 1.434916 lossBound = -0.000034 W1 = 0.001573 N1 = 0.000536 deltaLoss = -0.000204
increaseLambda: 6.055 0.002000
459: time = 6.055000 loss = 8.569095
'X15 lambda = -0.7545
alpha = -0.030774 lossBound = -0.000001 W1 = 0.039548 N1 = 0.037807 deltaLoss = -0.000003
Updating 1 features
NewtonStep: 6.07 0.015000
Updating 3 features
Reducing newton stepsize from 1.6134770906686187 to 1.508427045496628
NewtonStep: 5.876 0.035000
increaseLambda: 6.071 0.001000
460: time = 6.071000 loss = 8.569084
X15: lambda = 3.1576 min = 7.5441 max = 138.1984
alpha = 0.034925 lossBound = -0.000001 W1 = 0.515619 N1 = 0.516620 deltaLoss = -0.000012
Updating 4 features
Updating 3 features
NewtonStep: 5.817 0.040000
Reducing newton stepsize from -0.3288219077271809 to -0.2703773419955646
NewtonStep: 5.822 0.035000
increaseLambda: 5.878 0.002000
Undoing contribution: was 0.01084434973894712 now 0.010647881164243774
140: time = 5.878000 loss = 6.833104
'X18 lambda = 0.0000
alpha = 1.508427 lossBound = -0.000022 W1 = 0.001845 N1 = 0.000819 deltaLoss = -0.000196
Reducing stepsize from 0.819913613950051 to 0.5965245683928552
Reducing stepsize from 0.5965245683928552 to 0.568276100142326
Newton: returning 0.568276100142326 
Zeroing out 'X08
Updating 1 features
increaseLambda: 5.82 0.003000
Undoing: newLoss 6.869666964274077, oldLoss 6.869018363945835, deltaLossBound -3.422984531477559E-5
increaseLambda: 5.825 0.003000
Undoing contribution: was 0.10062717149779879 now 0.09918540539504175
129: time = 5.825000 loss = 6.841534
'X14__rev lambda = 0.0000
alpha = -0.270377 lossBound = -0.000294 W1 = 0.817711 N1 = 0.820207 deltaLoss = -0.001442
Loss was 6.832743256655318, now 6.832503315704991, delta -0.000240
parallelUpdate: 5.829 0.049000
Updating 2 features
NewtonStep: 6.077 0.006000
Updating 2 features
Reducing newton stepsize from -0.15837429713268378 to -0.010369492736729047
NewtonStep: 5.862 0.040000
increaseLambda: 6.078 0.001000
Undoing contribution: was 0.01675864906421667 now 0.016752186970469454
461: time = 6.078000 loss = 8.569077
'X15__rev lambda = -0.1039
alpha = 0.019248 lossBound = -0.000002 W1 = 0.155845 N1 = 0.151672 deltaLoss = -0.000006
increaseLambda: 5.823 0.003000
Updating 3 features
Reducing newton stepsize from -0.22731866501761638 to -0.13119839638315056
NewtonStep: 5.796 0.039000
increaseLambda: 5.865 0.003000
Undoing contribution: was 0.06580811089685754 now 0.06570098699783775
115: time = 5.866000 loss = 6.843380
'X18__rev lambda = 0.0000
alpha = -0.010369 lossBound = -0.000100 W1 = 0.730337 N1 = 0.726038 deltaLoss = -0.000107
Search: 5.827 0.004000
increaseLambda: 5.799 0.003000
Undoing contribution: was 0.05324265256707008 now 0.051770331314941485
115: time = 5.799000 loss = 6.978042
'X18__rev lambda = 0.0000
alpha = -0.131198 lossBound = -0.000626 W1 = 0.715764 N1 = 0.715123 deltaLoss = -0.001472
Updating 2 features
NewtonStep: 6.083 0.005000
increaseLambda: 6.084 0.001000
462: time = 6.084000 loss = 8.569071
X15: lambda = 3.1827 min = 7.5441 max = 138.1984
alpha = 0.025085 lossBound = -0.000000 W1 = 0.515619 N1 = 0.516620 deltaLoss = -0.000006
Updating 3 features
increaseLambda: 5.83 0.003000
112: time = 5.830000 loss = 6.868844
'X02 lambda = -0.1505
alpha = -0.150546 lossBound = -0.000034 W1 = 0.050819 N1 = 0.048285 deltaLoss = -0.000175
NewtonStep: 5.853 0.034000
Updating 3 features
NewtonStep: 5.797 0.039000
Updating 3 features
increaseLambda: 5.856 0.003000
Undoing contribution: was 0.013841464088721434 now 0.013674845143915693
127: time = 5.856000 loss = 6.831191
'X18__rev lambda = -0.2279
alpha = 0.058361 lossBound = -0.000082 W1 = 0.282708 N1 = 0.275746 deltaLoss = -0.000167
NewtonStep: 5.902 0.035000
Updating 3 features
Updating 1 features
NewtonStep: 5.845 0.035000
increaseLambda: 5.8 0.003000
115: time = 5.800000 loss = 6.839411
'X14__rev lambda = 0.7977
alpha = 0.357298 lossBound = -0.000040 W1 = 0.930730 N1 = 0.932286 deltaLoss = -0.000425
NewtonStep: 6.089 0.005000
increaseLambda: 5.904 0.002000
increaseLambda: 6.09 0.001000
Undoing: newLoss 6.842724341779202, oldLoss 6.841846361635256, deltaLossBound -5.516508795849962E-5
Undoing contribution: was 0.016752186970469454 now 0.016746705333376768
463: time = 6.090000 loss = 8.569066
'X15__rev lambda = -0.0862
alpha = 0.017722 lossBound = -0.000001 W1 = 0.155845 N1 = 0.151672 deltaLoss = -0.000005
increaseLambda: 5.848 0.003000
Undoing: newLoss 6.853029958019233, oldLoss 6.851523468255322, deltaLossBound -3.240022612199747E-5
increaseLambda: 5.907 0.003000
increaseLambda: 5.85 0.002000
Updating 1 features
NewtonStep: 6.096 0.006000
Search: 5.91 0.003000
increaseLambda: 6.097 0.001000
464: time = 6.097000 loss = 8.569063
'X15 lambda = -0.7846
alpha = -0.030123 lossBound = -0.000001 W1 = 0.039548 N1 = 0.037807 deltaLoss = -0.000003
Updating 3 features
Search: 5.854 0.004000
NewtonStep: 5.903 0.025000
increaseLambda: 5.912 0.002000
132: time = 5.912000 loss = 6.841722
'X18__rev lambda = -0.0423
alpha = -0.042284 lossBound = -0.000055 W1 = 0.442644 N1 = 0.434649 deltaLoss = -0.000124
Updating 3 features
NewtonStep: 5.849 0.024000
Updating 3 features
NewtonStep: 5.853 0.024000
increaseLambda: 5.857 0.003000
142: time = 5.857000 loss = 6.851276
'X03__rev lambda = -0.8724
alpha = -0.872418 lossBound = -0.000032 W1 = 0.005263 N1 = 0.004283 deltaLoss = -0.000247
increaseLambda: 5.906 0.003000
Undoing: newLoss 6.833946830547472, oldLoss 6.8331041376243045, deltaLossBound -2.221935567029565E-5
Updating 1 features
NewtonStep: 6.102 0.005000
increaseLambda: 5.852 0.003000
Undoing: newLoss 6.842457386539711, oldLoss 6.841534303771158, deltaLossBound -2.962586438733714E-5
increaseLambda: 5.856 0.003000
Undoing: newLoss 6.833317856714456, oldLoss 6.832503315704991, deltaLossBound -2.995315680017281E-5
increaseLambda: 6.103 0.001000
465: time = 6.103000 loss = 8.569052
X15: lambda = 3.2171 min = 7.5441 max = 138.1984
alpha = 0.034399 lossBound = -0.000001 W1 = 0.515619 N1 = 0.516620 deltaLoss = -0.000011
increaseLambda: 5.908 0.002000
increaseLambda: 5.855 0.003000
increaseLambda: 5.859 0.003000
Loss was 8.294594983887777, now 8.294232220405846, delta -0.000363
parallelUpdate: 6.123 0.066000
Search: 5.912 0.004000
Updating 1 features
NewtonStep: 6.108 0.005000
Search: 5.859 0.004000
Search: 5.862 0.003000
increaseLambda: 5.914 0.002000
141: time = 5.914000 loss = 6.833053
'X19__rev lambda = -0.0738
alpha = -0.073808 lossBound = -0.000022 W1 = 0.152517 N1 = 0.148830 deltaLoss = -0.000051
increaseLambda: 6.11 0.002000
Undoing contribution: was 0.016746705333376768 now 0.01674041194486067
466: time = 6.110000 loss = 8.569045
'X15__rev lambda = -0.0672
alpha = 0.018992 lossBound = -0.000002 W1 = 0.155845 N1 = 0.151672 deltaLoss = -0.000006
Updating 3 features
Updating 2 features
NewtonStep: 5.837 0.038000
NewtonStep: 5.906 0.040000
Updating 1 features
NewtonStep: 6.138 0.015000
Updating 3 features
increaseLambda: 5.875 0.013000
151: time = 5.875000 loss = 6.832435
'X19__rev lambda = -0.0857
alpha = -0.085667 lossBound = -0.000030 W1 = 0.152350 N1 = 0.148830 deltaLoss = -0.000069
increaseLambda: 5.872 0.013000
130: time = 5.872000 loss = 6.841332
'X02__rev lambda = 0.1900
alpha = 0.189955 lossBound = -0.000030 W1 = 0.120547 N1 = 0.122954 deltaLoss = -0.000202
NewtonStep: 5.89 0.034000
increaseLambda: 6.14 0.002000
Undoing contribution: was 6.161426354713654E-5 now 0.0
481: time = 6.140000 loss = 8.294035
'X08 lambda = 0.0126
alpha = -0.117103 lossBound = -0.000108 W1 = 0.051181 N1 = 0.054738 deltaLoss = -0.000197
increaseLambda: 5.84 0.003000
increaseLambda: 5.909 0.003000
Undoing contribution: was 0.010228108186785592 now 0.009989543563680472
116: time = 5.909000 loss = 6.843142
Undoing contribution: was 0.0011269965405998957 now 6.66823796448119E-4
116: time = 5.840000 loss = 6.977581
'X01.1 lambda = -1.6906
'X02 lambda = -0.5936
alpha = 0.477210 lossBound = -0.000068 W1 = 0.009199 N1 = 0.008024 deltaLoss = -0.000239
alpha = 0.269139 lossBound = -0.000080 W1 = 0.084206 N1 = 0.081603 deltaLoss = -0.000460
Updating 4 features
NewtonStep: 5.869 0.039000
increaseLambda: 5.893 0.003000
Undoing contribution: was 0.08696036135083672 now 0.08682893091700093
128: time = 5.893000 loss = 6.831060
'X19__rev lambda = -0.2101
alpha = 0.102365 lossBound = -0.000057 W1 = 0.065997 N1 = 0.062460 deltaLoss = -0.000131
Updating 1 features
NewtonStep: 6.125 0.015000
increaseLambda: 6.126 0.001000
467: time = 6.126000 loss = 8.569040
X15: lambda = 3.2419 min = 7.5441 max = 138.1984
alpha = 0.024753 lossBound = -0.000000 W1 = 0.515619 N1 = 0.516620 deltaLoss = -0.000006
Updating 2 features
Updating 1 features
NewtonStep: 6.144 0.004000
increaseLambda: 5.872 0.003000
Undoing contribution: was 8.646971403999599E-4 now 7.230869203413077E-4
113: time = 5.872000 loss = 6.868702
'X01.1 lambda = -0.5441
alpha = 0.230013 lossBound = -0.000039 W1 = 0.021972 N1 = 0.020319 deltaLoss = -0.000142
NewtonStep: 5.839 0.039000
increaseLambda: 6.145 0.001000
Undoing: newLoss 8.294159901330989, oldLoss 8.294034896137452, deltaLossBound 0.0
increaseLambda: 6.147 0.002000
increaseLambda: 5.842 0.003000
Undoing contribution: was 0.12663342757055585 now 0.126343537014729
116: time = 5.842000 loss = 6.839121
'X14__rev lambda = 0.0560
alpha = -0.123149 lossBound = -0.000069 W1 = 0.786946 N1 = 0.791440 deltaLoss = -0.000290
Search: 6.149 0.002000
increaseLambda: 6.149 0.000000
482: time = 6.149000 loss = 8.294035
X08: lambda = 0.0000 min = -9.6447 max = 33.2793
alpha = -0.000000 lossBound = 0.000000 W1 = 0.513037 N1 = 0.512310 deltaLoss = 0.000000
Updating 1 features
NewtonStep: 6.132 0.006000
increaseLambda: 6.134 0.002000
Undoing contribution: was 0.01674041194486067 now 0.016735072820606847
468: time = 6.134000 loss = 8.569034
'X15__rev lambda = -0.0497
alpha = 0.017488 lossBound = -0.000001 W1 = 0.155845 N1 = 0.151672 deltaLoss = -0.000005
Updating 3 features
NewtonStep: 5.948 0.036000
Updating 1 features
Updating 3 features
NewtonStep: 5.893 0.036000
NewtonStep: 6.154 0.005000
increaseLambda: 5.951 0.003000
Undoing contribution: was 0.05198602661201296 now 0.05190417921771712
133: time = 5.951000 loss = 6.841640
'X18__rev lambda = -0.7146
alpha = 0.040600 lossBound = -0.000040 W1 = 0.289755 N1 = 0.282758 deltaLoss = -0.000082
increaseLambda: 6.155 0.001000
483: time = 6.155000 loss = 8.294006
'X08__rev lambda = -1.8941
alpha = -0.084034 lossBound = -0.000003 W1 = 0.076357 N1 = 0.074411 deltaLoss = -0.000029
Updating 1 features
NewtonStep: 6.139 0.005000
increaseLambda: 5.896 0.003000
143: time = 5.896000 loss = 6.851180
'X18__rev lambda = -0.4168
alpha = -0.042182 lossBound = -0.000043 W1 = 0.404655 N1 = 0.397300 deltaLoss = -0.000096
increaseLambda: 6.141 0.002000
469: time = 6.141000 loss = 8.569031
'X15 lambda = -0.8143
alpha = -0.029655 lossBound = -0.000001 W1 = 0.039548 N1 = 0.037807 deltaLoss = -0.000003
Updating 1 features
NewtonStep: 6.16 0.005000
increaseLambda: 6.162 0.002000
Undoing: newLoss 8.294812521871563, oldLoss 8.294006088764963, deltaLossBound -4.315907601137544E-6
Updating 3 features
increaseLambda: 6.163 0.001000
Updating 1 features
Updating 3 features
Updating 3 features
NewtonStep: 5.951 0.037000
NewtonStep: 6.146 0.005000
NewtonStep: 5.897 0.025000
NewtonStep: 5.9 0.025000
increaseLambda: 6.148 0.002000
Undoing contribution: was 0.003570981649217689 now 0.0035660404306402747
470: time = 6.148000 loss = 8.569026
'X15 lambda = -0.7423
alpha = 0.048147 lossBound = -0.000001 W1 = 0.026183 N1 = 0.024791 deltaLoss = -0.000005
increaseLambda: 5.954 0.003000
Undoing: newLoss 6.833984937374123, oldLoss 6.833053200672908, deltaLossBound -7.145477834147676E-5
increaseLambda: 5.902 0.002000
Undoing contribution: was 0.11437186665548559 now 0.11424816800874925
152: time = 5.903000 loss = 6.832311
'X19__rev lambda = -0.1562
alpha = 0.095125 lossBound = -0.000053 W1 = 0.071943 N1 = 0.068265 deltaLoss = -0.000124
increaseLambda: 5.9 0.003000
131: time = 5.900000 loss = 6.841211
'X18__rev lambda = -0.1373
alpha = -0.078100 lossBound = -0.000051 W1 = 0.101294 N1 = 0.096981 deltaLoss = -0.000122
Search: 6.168 0.005000
Updating 4 features
NewtonStep: 5.92 0.027000
increaseLambda: 6.169 0.001000
484: time = 6.169000 loss = 8.293959
'X08__rev lambda = 0.1123
alpha = 0.112331 lossBound = -0.000004 W1 = 0.227155 N1 = 0.229268 deltaLoss = -0.000048
increaseLambda: 5.957 0.003000
Updating 1 features
Updating 5 features
NewtonStep: 6.153 0.005000
Updating 2 features
NewtonStep: 5.869 0.029000
NewtonStep: 5.939 0.030000
increaseLambda: 5.923 0.003000
Undoing contribution: was 0.006498529895941673 now 0.006351922181001101
129: time = 5.923000 loss = 6.830913
'X03__rev lambda = -0.0068
alpha = 1.227463 lossBound = -0.000024 W1 = 0.001677 N1 = 0.000636 deltaLoss = -0.000147
increaseLambda: 6.155 0.002000
471: time = 6.155000 loss = 8.569022
'X15 lambda = -0.8521
alpha = -0.037838 lossBound = -0.000001 W1 = 0.039548 N1 = 0.037807 deltaLoss = -0.000005
Search: 5.961 0.004000
increaseLambda: 5.872 0.003000
117: time = 5.872000 loss = 6.977441
X12*X15: lambda = -0.9615 min = 2,096.8418 max = 201,822.5333
alpha = -0.961539 lossBound = -0.000020 W1 = 0.139630 N1 = 0.140516 deltaLoss = -0.000140
Updating 1 features
Updating 3 features
NewtonStep: 6.174 0.005000
increaseLambda: 5.942 0.003000
Undoing: newLoss 6.843836381409985, oldLoss 6.843141726614854, deltaLossBound -6.469619435878359E-5
NewtonStep: 5.902 0.030000
increaseLambda: 6.175 0.001000
Undoing contribution: was 0.034674520827009066 now 0.034620062842799844
485: time = 6.175000 loss = 8.293904
'X08 lambda = -0.8668
alpha = 0.051361 lossBound = -0.000028 W1 = 0.091955 N1 = 0.087326 deltaLoss = -0.000054
Updating 2 features
increaseLambda: 5.964 0.003000
142: time = 5.964000 loss = 6.832885
'X12__rev lambda = 0.1670
alpha = 0.167042 lossBound = -0.000071 W1 = 0.092644 N1 = 0.095013 deltaLoss = -0.000168
NewtonStep: 5.87 0.028000
Updating 1 features
NewtonStep: 6.163 0.008000
increaseLambda: 5.948 0.006000
increaseLambda: 5.908 0.006000
Undoing: newLoss 6.868816465848249, oldLoss 6.86870190426016, deltaLossBound -3.200188062755924E-5
increaseLambda: 6.164 0.001000
472: time = 6.164000 loss = 8.569010
X15: lambda = 3.2773 min = 7.5441 max = 138.1984
alpha = 0.035399 lossBound = -0.000001 W1 = 0.515619 N1 = 0.516620 deltaLoss = -0.000012
increaseLambda: 5.876 0.006000
Undoing: newLoss 6.840049242260848, oldLoss 6.839120656584708, deltaLossBound -3.0199154351496523E-5
Updating 1 features
Updating 2 features
NewtonStep: 6.183 0.008000
increaseLambda: 5.911 0.003000
NewtonStep: 5.98 0.029000
Search: 5.952 0.004000
increaseLambda: 6.184 0.001000
Undoing contribution: was 2.398815271648641E-4 now 2.2911060221114608E-4
486: time = 6.184000 loss = 8.293893
'X08 lambda = 0.1283
alpha = -0.028268 lossBound = -0.000006 W1 = 0.051080 N1 = 0.054733 deltaLoss = -0.000011
increaseLambda: 5.879 0.003000
Updating 3 features
NewtonStep: 5.924 0.028000
Updating 1 features
increaseLambda: 5.983 0.003000
134: time = 5.983000 loss = 6.841545
'X18__rev lambda = -0.0977
alpha = -0.041991 lossBound = -0.000042 W1 = 0.436949 N1 = 0.429603 deltaLoss = -0.000096
NewtonStep: 6.169 0.005000
increaseLambda: 5.955 0.003000
117: time = 5.955000 loss = 6.843007
'X19__rev lambda = -0.1296
alpha = -0.129640 lossBound = -0.000065 W1 = 0.140677 N1 = 0.137929 deltaLoss = -0.000135
increaseLambda: 6.171 0.002000
Undoing contribution: was 0.016735072820606847 now 0.016728976787381968
473: time = 6.171000 loss = 8.569004
'X15__rev lambda = -0.0310
alpha = 0.018690 lossBound = -0.000002 W1 = 0.155845 N1 = 0.151672 deltaLoss = -0.000006
Search: 5.916 0.005000
increaseLambda: 5.927 0.003000
Search: 5.882 0.003000
Undoing contribution: was 0.03815611761866432 now 0.03805687395572953
144: time = 5.927000 loss = 6.851081
'X18__rev lambda = -0.5960
alpha = 0.044821 lossBound = -0.000048 W1 = 0.289758 N1 = 0.282758 deltaLoss = -0.000099
Updating 1 features
Reducing newton stepsize from 0.02079140745107697 to 0.012756313873933112
NewtonStep: 6.189 0.005000
increaseLambda: 6.191 0.002000
Undoing contribution: was 0.0997091268041731 now 0.09970136352478665
487: time = 6.191000 loss = 8.293886
'X08 lambda = 0.0000
alpha = 0.012756 lossBound = -0.000005 W1 = 0.091728 N1 = 0.087465 deltaLoss = -0.000008
increaseLambda: 5.919 0.003000
114: time = 5.919000 loss = 6.868425
'X14__rev lambda = 0.5200
alpha = 0.519992 lossBound = -0.000032 W1 = 0.936693 N1 = 0.937181 deltaLoss = -0.000277
increaseLambda: 5.885 0.003000
117: time = 5.885000 loss = 6.838919
'X02__rev lambda = 0.1942
alpha = 0.194237 lossBound = -0.000030 W1 = 0.117143 N1 = 0.119496 deltaLoss = -0.000201
Updating 1 features
NewtonStep: 6.175 0.004000
Updating 3 features
increaseLambda: 6.177 0.002000
474: time = 6.177000 loss = 8.568998
X15: lambda = 3.3016 min = 7.5441 max = 138.1984
alpha = 0.024361 lossBound = -0.000000 W1 = 0.515619 N1 = 0.516620 deltaLoss = -0.000006
NewtonStep: 5.927 0.027000
Updating 3 features
NewtonStep: 5.93 0.027000
Updating 1 features
NewtonStep: 6.196 0.005000
increaseLambda: 5.929 0.002000
Undoing contribution: was 3.540875639772816E-4 now 2.9158916797036573E-4
132: time = 5.929000 loss = 6.841148
'X18__rev lambda = -0.5685
alpha = 0.480751 lossBound = -0.000036 W1 = 0.001490 N1 = 0.000432 deltaLoss = -0.000062
increaseLambda: 6.197 0.001000
488: time = 6.197000 loss = 8.293855
'X08__rev lambda = -1.9802
alpha = -0.086083 lossBound = -0.000003 W1 = 0.076357 N1 = 0.074411 deltaLoss = -0.000030
increaseLambda: 5.933 0.003000
Undoing contribution: was 0.0016495552903054642 now 0.0016036039002284494
153: time = 5.933000 loss = 6.832265
'X12__rev lambda = 0.7530
alpha = -0.084828 lossBound = -0.000018 W1 = 0.032717 N1 = 0.035135 deltaLoss = -0.000046
Updating 1 features
Updating 3 features
NewtonStep: 6.182 0.005000
NewtonStep: 5.95 0.027000
increaseLambda: 6.183 0.001000
Undoing contribution: was 0.016728976787381968 now 0.01672380404578158
475: time = 6.183000 loss = 8.568993
'X15__rev lambda = -0.0138
alpha = 0.017211 lossBound = -0.000001 W1 = 0.155845 N1 = 0.151672 deltaLoss = -0.000005
Updating 1 features
increaseLambda: 5.953 0.003000
130: time = 5.953000 loss = 6.830838
'X19__rev lambda = -0.4003
alpha = -0.056986 lossBound = -0.000028 W1 = 0.140458 N1 = 0.135819 deltaLoss = -0.000075
NewtonStep: 6.202 0.005000
Updating 4 features
Updating 3 features
increaseLambda: 6.203 0.001000
Undoing contribution: was 2.2911060221114608E-4 now 2.1854566472273516E-4
489: time = 6.203000 loss = 8.293845
'X08 lambda = 0.1003
alpha = -0.028021 lossBound = -0.000006 W1 = 0.051079 N1 = 0.054733 deltaLoss = -0.000011
NewtonStep: 5.902 0.030000
NewtonStep: 5.991 0.027000
Updating 1 features
NewtonStep: 6.189 0.006000
increaseLambda: 5.994 0.003000
143: time = 5.994000 loss = 6.832722
'X19__rev lambda = -0.4634
alpha = -0.084054 lossBound = -0.000061 W1 = 0.140486 N1 = 0.135819 deltaLoss = -0.000164
increaseLambda: 5.905 0.003000
Undoing contribution: was 0.012636583943171499 now 0.011033638179234008
118: time = 5.905000 loss = 6.975838
'X15__rev lambda = 1.1255
alpha = -0.289094 lossBound = -0.000427 W1 = 0.161298 N1 = 0.165309 deltaLoss = -0.001603
increaseLambda: 6.19 0.001000
476: time = 6.190000 loss = 8.568990
'X15 lambda = -0.8830
alpha = -0.030894 lossBound = -0.000001 W1 = 0.039548 N1 = 0.037807 deltaLoss = -0.000003
Updating 1 features
NewtonStep: 6.208 0.005000
increaseLambda: 6.209 0.001000
Undoing contribution: was 0.0018423292579343039 now 0.0018364602156936568
490: time = 6.209000 loss = 8.293839
'X08 lambda = -1.0437
alpha = 0.041142 lossBound = -0.000003 W1 = 0.014028 N1 = 0.012261 deltaLoss = -0.000006
Updating 2 features
NewtonStep: 6.007 0.024000
Updating 1 features
NewtonStep: 6.195 0.005000
Updating 3 features
NewtonStep: 5.952 0.025000
increaseLambda: 6.196 0.001000
477: time = 6.196000 loss = 8.568979
X15: lambda = 3.3357 min = 7.5441 max = 138.1984
alpha = 0.034020 lossBound = -0.000001 W1 = 0.515619 N1 = 0.516620 deltaLoss = -0.000011
increaseLambda: 6.01 0.003000
Undoing contribution: was 0.05190417921771712 now 0.051822263961765425
135: time = 6.010000 loss = 6.841463
'X18__rev lambda = -0.6740
alpha = 0.040586 lossBound = -0.000040 W1 = 0.289755 N1 = 0.282758 deltaLoss = -0.000082
Updating 1 features
NewtonStep: 6.214 0.005000
increaseLambda: 5.954 0.002000
145: time = 5.954000 loss = 6.850990
'X18__rev lambda = -0.4575
alpha = -0.040754 lossBound = -0.000041 W1 = 0.404655 N1 = 0.397300 deltaLoss = -0.000090
increaseLambda: 6.216 0.002000
Undoing: newLoss 8.294657590187267, oldLoss 8.293838856121672, deltaLossBound -3.402556609470675E-6
Updating 2 features
NewtonStep: 5.997 0.042000
increaseLambda: 6.23 0.014000
Updating 1 features
Reducing newton stepsize from 0.018590492245705054 to 0.013817392584358369
NewtonStep: 6.214 0.018000
Updating 3 features
increaseLambda: 6.0 0.003000
Undoing: newLoss 6.843750415505581, oldLoss 6.843006660223907, deltaLossBound -1.0657840087456783E-4
NewtonStep: 5.926 0.041000
Updating 3 features
increaseLambda: 6.216 0.002000
Undoing contribution: was 0.01672380404578158 now 0.01671816598090439
478: time = 6.216000 loss = 8.568973
'X15__rev lambda = 0.0000
alpha = 0.013817 lossBound = -0.000002 W1 = 0.155677 N1 = 0.151672 deltaLoss = -0.000006
NewtonStep: 5.961 0.042000
Updating 3 features
NewtonStep: 5.967 0.038000
Updating 2 features
NewtonStep: 5.97 0.037000
Search: 6.235 0.005000
increaseLambda: 5.929 0.003000
118: time = 5.929000 loss = 6.838843
'X18__rev lambda = -0.2793
increaseLambda: 6.003 0.003000
alpha = -0.061898 lossBound = -0.000032 W1 = 0.101279 N1 = 0.096981 deltaLoss = -0.000076
increaseLambda: 6.236 0.001000
491: time = 6.236000 loss = 8.293801
'X08__rev lambda = 0.0997
alpha = 0.099737 lossBound = -0.000003 W1 = 0.227079 N1 = 0.229236 deltaLoss = -0.000038
increaseLambda: 5.964 0.003000
Undoing contribution: was 0.12641256140218554 now 0.1256923583371547
115: time = 5.964000 loss = 6.867704
'X14__rev lambda = 0.1961
alpha = -0.192307 lossBound = -0.000179 W1 = 0.786774 N1 = 0.791440 deltaLoss = -0.000720
increaseLambda: 5.97 0.003000
Undoing: newLoss 6.841706222593399, oldLoss 6.841148042125904, deltaLossBound -2.959718825577983E-5
increaseLambda: 5.973 0.003000
Undoing contribution: was 0.007967223633304613 now 0.007893747275223198
154: time = 5.973000 loss = 6.832192
'X02 lambda = -1.8658
alpha = 0.209798 lossBound = -0.000016 W1 = 0.017118 N1 = 0.015847 deltaLoss = -0.000073
Updating 1 features
Search: 6.006 0.003000
NewtonStep: 6.221 0.005000
Updating 3 features
increaseLambda: 5.972 0.002000
increaseLambda: 6.223 0.002000
479: time = 6.223000 loss = 8.568971
'X15 lambda = -0.9068
alpha = -0.023808 lossBound = -0.000000 W1 = 0.039548 N1 = 0.037807 deltaLoss = -0.000002
Updating 87 features
NewtonStep: 5.991 0.038000
Updating 0 features
NewtonStep: 6.241 0.005000
increaseLambda: 6.009 0.003000
118: time = 6.009000 loss = 6.842774
'X18__rev lambda = -0.0593
alpha = -0.059309 lossBound = -0.000107 W1 = 0.411019 N1 = 0.403028 deltaLoss = -0.000232
increaseLambda: 6.242 0.001000
Undoing contribution: was 0.034620062842799844 now 0.03457068625608007
492: time = 6.242000 loss = 8.293752
'X08 lambda = -0.8180
alpha = 0.048831 lossBound = -0.000025 W1 = 0.091952 N1 = 0.087326 deltaLoss = -0.000049
increaseLambda: 5.994 0.003000
Undoing: newLoss 6.831406897817449, oldLoss 6.83083837271696, deltaLossBound -2.8473967766885425E-5
Search: 5.976 0.004000
Updating 3 features
NewtonStep: 6.032 0.038000
increaseLambda: 5.996 0.002000
increaseLambda: 5.979 0.003000
133: time = 5.979000 loss = 6.840869
'X01.1__rev lambda = -0.2373
alpha = -0.237251 lossBound = -0.000030 W1 = 0.072261 N1 = 0.070097 deltaLoss = -0.000279
Updating 0 features
increaseLambda: 6.035 0.003000
144: time = 6.035000 loss = 6.832608
'X18__rev lambda = -0.1778
alpha = -0.045393 lossBound = -0.000052 W1 = 0.398863 N1 = 0.391506 deltaLoss = -0.000113
NewtonStep: 6.247 0.005000
Updating 5 features
NewtonStep: 5.947 0.042000
increaseLambda: 6.248 0.001000
Undoing contribution: was 2.1854566472273516E-4 now 2.0609588903769348E-4
493: time = 6.248000 loss = 8.293739
'X08 lambda = 0.0699
alpha = -0.030329 lossBound = -0.000007 W1 = 0.051081 N1 = 0.054733 deltaLoss = -0.000012
Search: 6.0 0.004000
increaseLambda: 5.95 0.003000
Undoing contribution: was 0.3430039032842796Updating 2 features
 now 0.34254953405401417
119: time = 5.950000 loss = 6.975384
'X14__rev lambda = 0.6949
alpha = -0.117879 lossBound = -0.000146 W1 = 0.696430 N1 = 0.702449 deltaLoss = -0.000454
Updating 71 features
increaseLambda: 6.003 0.003000
131: time = 6.003000 loss = 6.830571
'X01.1__rev lambda = -0.2320
alpha = -0.231983 lossBound = -0.000028 W1 = 0.072753 N1 = 0.070596 deltaLoss = -0.000268
NewtonStep: 6.049 0.039000
Updating 0 features
NewtonStep: 6.253 0.005000
Updating 3 features
NewtonStep: 5.993 0.039000
increaseLambda: 6.051 0.002000
136: time = 6.051000 loss = 6.841391
'X18__rev lambda = -0.1111
alpha = -0.036322 lossBound = -0.000032 W1 = 0.404655 N1 = 0.397300 deltaLoss = -0.000072
increaseLambda: 6.255 0.002000
Undoing contribution: was 0.03457068625608007 now 0.03456030616567685
494: time = 6.255000 loss = 8.293729
'X08 lambda = -0.7958
alpha = 0.022203 lossBound = -0.000005 W1 = 0.091932 N1 = 0.087326 deltaLoss = -0.000010
increaseLambda: 5.996 0.003000
Undoing contribution: was 0.03805687395572953 now 0.037976000098200444
146: time = 5.996000 loss = 6.850910
'X18__rev lambda = -0.5556
alpha = 0.040414 lossBound = -0.000039 W1 = 0.289755 N1 = 0.282758 deltaLoss = -0.000081
Newton: returning 0.12849725677997925 
Updating 2 features
Updating 0 features
NewtonStep: 6.26 0.005000
increaseLambda: 6.261 0.001000
Undoing contribution: was 2.0609588903769348E-4 now 1.9660956717099053E-4
495: time = 6.261000 loss = 8.293720
'X08 lambda = 0.0434
alpha = -0.026524 lossBound = -0.000005 W1 = 0.051079 N1 = 0.054733 deltaLoss = -0.000009
Updating 2 features
NewtonStep: 5.998 0.025000
Updating 3 features
NewtonStep: 5.958 0.029000
increaseLambda: 6.0 0.002000
Undoing contribution: was 1.606266840779098E-4 now 1.3865198240804077E-4
155: time = 6.000000 loss = 6.832170
'X18__rev lambda = -0.4850
alpha = 0.256948 lossBound = -0.000013 W1 = 0.001451 N1 = 0.000432 deltaLoss = -0.000022
Updating 3 features
Reducing newton stepsize from 0.38257541583093896 to 0.28928870094936954
NewtonStep: 5.993 0.029000
Updating 0 features
NewtonStep: 6.266 0.005000
increaseLambda: 5.96 0.002000
119: time = 5.960000 loss = 6.838531
'X14__rev lambda = 1.1121
alpha = 0.314405 lossBound = -0.000028 W1 = 0.930770 N1 = 0.932286 deltaLoss = -0.000312
Updating 67 features
increaseLambda: 6.267 0.001000
Undoing contribution: was 0.03456030616567685 now 0.03455205434357123
496: time = 6.267000 loss = 8.293711
'X08 lambda = -0.7760
alpha = 0.019793 lossBound = -0.000004 W1 = 0.091931 N1 = 0.087326 deltaLoss = -0.000008
increaseLambda: 5.996 0.003000
Undoing contribution: was 0.010575164073402353 now 0.010460149782556426
116: time = 5.996000 loss = 6.867589
'X02 lambda = 0.0000
alpha = 0.289289 lossBound = -0.000028 W1 = 0.008018 N1 = 0.007154 deltaLoss = -0.000115
Updating 2 features
Updating 3 features
Newton: returning 0.09569977824182198 
Updating 5 features
NewtonStep: 6.004 0.025000
NewtonStep: 6.039 0.030000
Updating 0 features
Updating 4 features
Reducing newton stepsize from -0.02364568653136887 to -0.01261317061411285
NewtonStep: 6.272 0.005000
NewtonStep: 6.06 0.025000
increaseLambda: 6.273 0.001000
Undoing contribution: was 0.0 now 0.0
497: time = 6.273000 loss = 8.293705
'X08 lambda = 0.0000
alpha = -0.012613 lossBound = -0.000004 W1 = 0.051374 N1 = 0.054738 deltaLoss = -0.000006
increaseLambda: 6.017 0.013000
Undoing contribution: was 0.010305735447780962 now 0.010068016163600035
134: time = 6.017000 loss = 6.840632
'X01.1__rev lambda = -1.5250
alpha = 0.434737 lossBound = -0.000041 W1 = 0.016833 N1 = 0.015703 deltaLoss = -0.000238
increaseLambda: 6.052 0.013000
Undoing contribution: was 0.060368273090747514 now 0.06020587328863921
119: time = 6.052000 loss = 6.842612
'X15__rev lambda = -3.0756
alpha = 0.641961 lossBound = -0.000042 W1 = 0.004058 N1 = 0.002987 deltaLoss = -0.000162
Updating 72 features
increaseLambda: 6.073 0.013000
Undoing contribution: was 0.032912794698027575 now 0.03287515193157611
145: time = 6.073000 loss = 6.832571
'X18__rev lambda = -0.0252
alpha = 0.027547 lossBound = -0.000019 W1 = 0.282686 N1 = 0.275746 deltaLoss = -0.000038
Updating 3 features
NewtonStep: 6.038 0.035000
Updating 0 features
NewtonStep: 6.289 0.016000
Updating 2 features
NewtonStep: 6.087 0.036000
increaseLambda: 6.29 0.001000
498: time = 6.290000 loss = 8.293681
'X08__rev lambda = -2.0571
alpha = -0.076989 lossBound = -0.000003 W1 = 0.076356 N1 = 0.074411 deltaLoss = -0.000024
increaseLambda: 6.041 0.003000
Undoing: newLoss 6.831451348610405, oldLoss 6.830570796822855, deltaLossBound -4.8085684184330106E-5
Updating 3 features
NewtonStep: 6.031 0.035000
increaseLambda: 6.089 0.002000
Undoing: newLoss 6.842173748467587, oldLoss 6.8413910027915525, deltaLossBound -4.0346920837884374E-5
Loss was 8.568971181725864, now 8.56895883344732, delta -0.000012
parallelUpdate: 6.276 0.053000
increaseLambda: 6.044 0.003000
Reducing stepsize from 0.32582040869120876 to 0.15736326930435152
Newton: returning 0.15736326930435152 
Updating 3 features
Updating 0 features
NewtonStep: 6.295 0.005000
increaseLambda: 6.034 0.003000
147: time = 6.034000 loss = 6.850836
'X18__rev lambda = -0.2755
alpha = -0.036760 lossBound = -0.000033 W1 = 0.398862 N1 = 0.391506 deltaLoss = -0.000074
increaseLambda: 6.092 0.003000
Search: 6.046 0.002000
increaseLambda: 6.296 0.001000
499: time = 6.296000 loss = 8.293625
'X08__rev lambda = 0.2226
alpha = 0.088441 lossBound = -0.000005 W1 = 0.227042 N1 = 0.229539 deltaLoss = -0.000056
500: time = 6.296000 loss = 8.293625
Res.gain: 0.9668379778223493
Updating 2 features
NewtonStep: 6.281 0.005000
increaseLambda: 6.049 0.003000
132: time = 6.049000 loss = 6.830466
'X18__rev lambda = -0.0400
alpha = -0.040028 lossBound = -0.000048 W1 = 0.399288 N1 = 0.391506 deltaLoss = -0.000105
Search: 6.095 0.003000
Updating 2 features
NewtonStep: 6.035 0.035000
increaseLambda: 6.282 0.001000
Undoing contribution: was 0.020979531494211463 now 0.0209680976032592
481: time = 6.282000 loss = 8.568947
'X15__rev lambda = -0.2753
alpha = 0.025718 lossBound = -0.000003 W1 = 0.153863 N1 = 0.149704 deltaLoss = -0.000011
increaseLambda: 6.098 0.003000
137: time = 6.098000 loss = 6.841296
'X19__rev lambda = -0.0988
alpha = -0.098800 lossBound = -0.000040 W1 = 0.154454 N1 = 0.151067 deltaLoss = -0.000095
Newton: returning 0.12351193732088293 
Loss was 6.97538385445644, now 6.975096029967386, delta -0.000288
Updating 3 features
parallelUpdate: 6.001 0.051000
increaseLambda: 6.038 0.003000
Undoing: newLoss 6.832798615799539, oldLoss 6.832169713274625, deltaLossBound -1.2302963775782683E-5
Updating 2 features
increaseLambda: 6.04 0.002000
NewtonStep: 6.287 0.005000
increaseLambda: 6.289 0.002000
Undoing contribution: was 0.0035660404306402747 now 0.0035602481106672777
482: time = 6.289000 loss = 8.568942
'X15 lambda = -0.6810
alpha = 0.052165 lossBound = -0.000001 W1 = 0.026183 N1 = 0.024791 deltaLoss = -0.000006
Updating 3 features
NewtonStep: 6.035 0.039000
Updating 2 features
NewtonStep: 6.041 0.024000
Search: 6.044 0.004000
Updating 4 features
NewtonStep: 6.098 0.025000
increaseLambda: 6.038 0.003000
Undoing: newLoss 6.868263574794914, oldLoss 6.867589369202468, deltaLossBound -2.923421158020275E-5
increaseLambda: 6.047 0.003000
156: time = 6.047000 loss = 6.832080
Updating 1 features
'X03 lambda = -0.2584
alpha = -0.258389 lossBound = -0.000012 W1 = 0.023852 N1 = 0.022761 deltaLoss = -0.000089
increaseLambda: 6.044 0.003000
Undoing: newLoss 6.841813371588577, oldLoss 6.840631724995551, deltaLossBound -3.3593201351501934E-5
Loss was 6.83853099083362, now 6.838068943499121, delta -0.000462
parallelUpdate: 6.005 0.045000
NewtonStep: 6.294 0.005000
increaseLambda: 6.295 0.001000
483: time = 6.295000 loss = 8.568936
'X15 lambda = -0.9720
alpha = -0.039670 lossBound = -0.000001 W1 = 0.039548 N1 = 0.037807 deltaLoss = -0.000005
increaseLambda: 6.1 0.002000
Undoing: newLoss 6.833421062707016, oldLoss 6.832570688444518, deltaLossBound -1.7273768834570006E-5
increaseLambda: 6.041 0.003000
increaseLambda: 6.046 0.002000
increaseLambda: 6.103 0.003000
Search: 6.044 0.003000
Updating 1 features
Search: 6.05 0.004000
NewtonStep: 6.3 0.005000
Search: 6.105 0.002000
increaseLambda: 6.302 0.002000
Undoing contribution: was 0.0035602481106672777 now 0.0035553491275956226
484: time = 6.302000 loss = 8.568931
'X15 lambda = -0.6331
alpha = 0.047933 lossBound = -0.000001 W1 = 0.026183 N1 = 0.024791 deltaLoss = -0.000005
increaseLambda: 6.047 0.003000
117: time = 6.047000 loss = 6.867441
'X02 lambda = -0.1401
alpha = -0.140081 lossBound = -0.000029 W1 = 0.050084 N1 = 0.047618 deltaLoss = -0.000148
Updating 3 features
NewtonStep: 6.058 0.024000
increaseLambda: 6.053 0.003000
135: time = 6.053000 loss = 6.840486
'X01.1__rev lambda = -0.5161
alpha = -0.516106 lossBound = -0.000034 W1 = 0.003925 N1 = 0.002880 deltaLoss = -0.000146
increaseLambda: 6.108 0.003000
146: time = 6.108000 loss = 6.832531
'X18__rev lambda = -0.0389
alpha = -0.038868 lossBound = -0.000017 W1 = 0.101524 N1 = 0.096981 deltaLoss = -0.000040
Loss was 6.8426120123005605, now 6.842441128913135, delta -0.000171
parallelUpdate: 6.09 0.038000
Updating 3 features
increaseLambda: 6.061 0.003000
Undoing contribution: was 0.037976000098200444 now 0.03790945200820449
148: time = 6.061000 loss = 6.850769
'X18__rev lambda = -0.5189
alpha = 0.036623 lossBound = -0.000032 W1 = 0.289753 N1 = 0.282758 deltaLoss = -0.000067
NewtonStep: 6.073 0.024000
Updating 1 features
NewtonStep: 6.307 0.005000
increaseLambda: 6.076 0.003000
Undoing contribution: was 0.0020008186446131143 now 0.0018764860881831519
133: time = 6.076000 loss = 6.830342
'X03 lambda = -1.7467
alpha = 0.498787 lossBound = -0.000026 W1 = 0.005693 N1 = 0.004652 deltaLoss = -0.000124
Updating 2 features
increaseLambda: 6.308 0.001000
485: time = 6.308000 loss = 8.568927
'X15 lambda = -1.0097
alpha = -0.037739 lossBound = -0.000001 W1 = 0.039548 N1 = 0.037807 deltaLoss = -0.000005
NewtonStep: 6.122 0.024000
increaseLambda: 6.125 0.003000
Undoing contribution: was 0.08683668296287282 now 0.0866499965708618
138: time = 6.125000 loss = 6.841110
'X19__rev lambda = -0.1525
alpha = 0.122336 lossBound = -0.000081 W1 = 0.066021 N1 = 0.062460 deltaLoss = -0.000187
Updating 5 features
NewtonStep: 6.029 0.028000
Updating 1 features
NewtonStep: 6.313 0.005000
increaseLambda: 6.314 0.001000
Undoing contribution: was 0.0035553491275956226 now 0.003550907487119762
486: time = 6.314000 loss = 8.568922
'X15 lambda = -0.5875
alpha = 0.045615 lossBound = -0.000001 W1 = 0.026183 N1 = 0.024791 deltaLoss = -0.000004
increaseLambda: 6.034 0.005000
Undoing: newLoss 6.975544223469869, oldLoss 6.975096029967386, deltaLossBound -9.435888340920514E-5
Updating 2 features
NewtonStep: 6.073 0.026000
increaseLambda: 6.037 0.003000
Updating 0 features
NewtonStep: 6.322 0.008000
increaseLambda: 6.076 0.003000
Undoing contribution: was 0.012944173157243593 now 0.012906528654610266
157: time = 6.076000 loss = 6.832043
'X18__rev lambda = -0.0333
alpha = 0.027442 lossBound = -0.000018 W1 = 0.289748 N1 = 0.282758 deltaLoss = -0.000038
Updating 3 features
increaseLambda: 6.323 0.001000
487: time = 6.323000 loss = 8.568918
'X15 lambda = -1.0457
alpha = -0.035919 lossBound = -0.000001 W1 = 0.039548 N1 = 0.037807 deltaLoss = -0.000004
NewtonStep: 6.035 0.030000
Search: 6.041 0.004000
increaseLambda: 6.037 0.002000
Undoing contribution: was 0.1013132002810827 now 0.10084853457451637
121: time = 6.037000 loss = 6.837604
'X14__rev lambda = 0.1993
alpha = -0.179638 lossBound = -0.000094 W1 = 0.816260 N1 = 0.820207 deltaLoss = -0.000465
increaseLambda: 6.043 0.002000
121: time = 6.043000 loss = 6.974605
'X12__rev lambda = -0.1141
alpha = -0.114094 lossBound = -0.000094 W1 = 0.365469 N1 = 0.358970 deltaLoss = -0.000491
Updating 0 features
NewtonStep: 6.328 0.005000
Updating 2 features
NewtonStep: 6.079 0.026000
Updating 5 features
increaseLambda: 6.33 0.002000
Undoing contribution: was 0.003550907487119762 now 0.003546879850944965
488: time = 6.330000 loss = 8.568914
'X15 lambda = -0.5441
alpha = 0.043413 lossBound = -0.000001 W1 = 0.026183 N1 = 0.024791 deltaLoss = -0.000004
NewtonStep: 6.135 0.027000
Updating 3 features
increaseLambda: 6.082 0.003000
136: time = 6.082000 loss = 6.840306
'X03__rev lambda = -0.7018
alpha = -0.249853 lossBound = -0.000025 W1 = 0.042295 N1 = 0.040685 deltaLoss = -0.000180
Updating 4 features
NewtonStep: 6.088 0.027000
NewtonStep: 6.077 0.030000
increaseLambda: 6.137 0.002000
Undoing contribution: was 0.0013298944153497842 now 0.0012629046667019565
147: time = 6.137000 loss = 6.832464
'X03 lambda = -1.7514
alpha = 0.351493 lossBound = -0.000014 W1 = 0.005877 N1 = 0.004856 deltaLoss = -0.000067
Updating 0 features
Updating 2 features
increaseLambda: 6.091 0.003000
149: time = 6.091000 loss = 6.850709
'X18__rev lambda = -0.3089
alpha = -0.033432 lossBound = -0.000028 W1 = 0.398862 N1 = 0.391506 deltaLoss = -0.000061
Updating 68 features
NewtonStep: 6.335 0.005000
NewtonStep: 6.103 0.027000
increaseLambda: 6.08 0.003000
Undoing: newLoss 6.867721436823696, oldLoss 6.867441051181603, deltaLossBound -2.5177312758005556E-5
Updating 3 features
NewtonStep: 6.121 0.031000
increaseLambda: 6.336 0.001000
489: time = 6.336000 loss = 8.568910
'X15 lambda = -3.3734
alpha = -0.035526 lossBound = -0.000001 W1 = 0.037176 N1 = 0.035491 deltaLoss = -0.000004
Updating 2 features
NewtonStep: 6.151 0.026000
increaseLambda: 6.106 0.003000
Undoing: newLoss 6.830531218267625, oldLoss 6.83034170028125, deltaLossBound -2.0939969349013104E-5
increaseLambda: 6.083 0.003000
increaseLambda: 6.124 0.003000
Undoing contribution: was 2.2184760077595059E-4 now 8.967272908569015E-5
121: time = 6.124000 loss = 6.842309
'X12__rev lambda = -0.4435
alpha = 0.432121 lossBound = -0.000047 W1 = 0.005160 N1 = 0.004091 deltaLoss = -0.000132
increaseLambda: 6.154 0.003000
Undoing contribution: was 0.0016710020007441968 now 0.0016027680176564458
139: time = 6.154000 loss = 6.841041
'X08 lambda = 1.0333
alpha = -0.259605 lossBound = -0.000034 W1 = 0.003385 N1 = 0.004349 deltaLoss = -0.000068
increaseLambda: 6.108 0.002000
Updating 0 features
NewtonStep: 6.341 0.005000
Search: 6.087 0.004000
increaseLambda: 6.342 0.001000
Undoing contribution: was 0.003546879850944965 now 0.0035431304527663663
490: time = 6.342000 loss = 8.568906
'X15 lambda = -0.5022
alpha = 0.041869 lossBound = -0.000001 W1 = 0.026183 N1 = 0.024791 deltaLoss = -0.000004
Search: 6.112 0.004000
increaseLambda: 6.09 0.003000
118: time = 6.090000 loss = 6.867237
'X14__rev lambda = 0.4404
alpha = 0.440393 lossBound = -0.000025 W1 = 0.929871 N1 = 0.930480 deltaLoss = -0.000204
Updating 2 features
NewtonStep: 6.1 0.024000
increaseLambda: 6.115 0.003000
134: time = 6.115000 loss = 6.830120
'X14__rev lambda = 0.4483
alpha = 0.448330 lossBound = -0.000021 W1 = 0.944421 N1 = 0.945116 deltaLoss = -0.000222
Updating 0 features
NewtonStep: 6.348 0.006000
increaseLambda: 6.349 0.001000
491: time = 6.349000 loss = 8.568903
'X15 lambda = -3.4077
alpha = -0.034258 lossBound = -0.000001 W1 = 0.037176 N1 = 0.035491 deltaLoss = -0.000004
increaseLambda: 6.102 0.002000
158: time = 6.103000 loss = 6.831998
'X12__rev lambda = 0.6603
alpha = 0.063801 lossBound = -0.000017 W1 = 0.064912 N1 = 0.068254 deltaLoss = -0.000045
Reducing stepsize from 0.6146686110944988 to 0.18803036514966268
Newton: returning 0.18803036514966268 
Updating 4 features
Updating 4 features
Updating 0 features
Reducing newton stepsize from 1.4730800818701724 to 0.20633244499118275
NewtonStep: 6.065 0.028000
NewtonStep: 6.354 0.005000
Updating 5 features
Updating 2 features
Reducing newton stepsize from -0.08985654939458053 to -0.008599756614242324
NewtonStep: 6.071 0.028000
increaseLambda: 6.355 0.001000
Undoing contribution: was 0.0035431304527663663 now 0.00353964135998989
492: time = 6.355000 loss = 8.568899
'X15 lambda = -0.4618
alpha = 0.040373 lossBound = -0.000001 W1 = 0.026183 N1 = 0.024791 deltaLoss = -0.000003
NewtonStep: 6.105 0.023000
Updating 5 features
NewtonStep: 6.161 0.024000
increaseLambda: 6.068 0.003000
Undoing contribution: was 0.0010378822284139665 now 9.898511069871495E-4
122: time = 6.068000 loss = 6.837556
'X14 lambda = 0.0000
alpha = 0.206332 lossBound = -0.000034 W1 = 0.000823 N1 = 0.000037 deltaLoss = -0.000048
increaseLambda: 6.074 0.003000
Undoing contribution: was 0.1161643417292377 now 0.11609868129549158
122: time = 6.074000 loss = 6.974539
'X18__rev lambda = 0.0000
alpha = -0.008600 lossBound = -0.000061 W1 = 0.664588 N1 = 0.663806 deltaLoss = -0.000066
increaseLambda: 6.108 0.003000
137: time = 6.108000 loss = 6.840219
'X18__rev lambda = -0.1862
alpha = -0.039970 lossBound = -0.000039 W1 = 0.410381 N1 = 0.403028 deltaLoss = -0.000087
increaseLambda: 6.164 0.003000
Undoing: newLoss 6.832541911633967, oldLoss 6.832463845953894, deltaLossBound -1.2652525158599574E-5
Updating 0 features
NewtonStep: 6.36 0.005000
increaseLambda: 6.169 0.005000
increaseLambda: 6.364 0.004000
493: time = 6.364000 loss = 8.568896
'X15 lambda = -3.4407
alpha = -0.033037 lossBound = -0.000001 W1 = 0.037176 N1 = 0.035491 deltaLoss = -0.000003
Updating 3 features
NewtonStep: 6.181 0.027000
Search: 6.172 0.003000
Updating 0 features
NewtonStep: 6.369 0.005000
increaseLambda: 6.183 0.002000
Undoing contribution: was 0.03485518060499909 now 0.034579962350368476
140: time = 6.183000 loss = 6.840766
'X12 lambda = -0.3644
alpha = 1.575036 lossBound = -0.000027 W1 = 0.003015 N1 = 0.001963 deltaLoss = -0.000275
increaseLambda: 6.175 0.003000
148: time = 6.175000 loss = 6.832057
X12*X15: lambda = -0.4610 min = 2,096.8418 max = 201,822.5333
alpha = -0.461039 lossBound = -0.000013 W1 = 0.141530 N1 = 0.140516 deltaLoss = -0.000407
Updating 3 features
increaseLambda: 6.37 0.001000
Undoing contribution: was 0.00353964135998989 now 0.003536394194367279
494: time = 6.370000 loss = 8.568893
'X15 lambda = -0.4229
alpha = 0.038933 lossBound = -0.000001 W1 = 0.026183 N1 = 0.024791 deltaLoss = -0.000003
Reducing newton stepsize from 1.9970631740138525 to 1.5731550921735116
NewtonStep: 6.156 0.032000
Loss was 6.8507085416411115, now 6.850189155612505, delta -0.000519
parallelUpdate: 6.129 0.038000
increaseLambda: 6.159 0.003000
Undoing contribution: was 0.008793550169504368 now 0.008462377371041637
122: time = 6.159000 loss = 6.841978
Updating 2 features
'X18 lambda = 0.0000
alpha = 1.573155 lossBound = -0.000033 W1 = 0.002353 N1 = 0.001385 deltaLoss = -0.000331
NewtonStep: 6.142 0.027000
Updating 2 features
NewtonStep: 6.12 0.030000
Updating 0 features
Updating 2 features
NewtonStep: 6.376 0.006000
NewtonStep: 6.129 0.026000
increaseLambda: 6.145 0.003000
Undoing contribution: was 0.10048716221745291 now 0.09997097135066724
135: time = 6.145000 loss = 6.829604
'X14__rev lambda = 0.0535
increaseLambda: 6.377 0.001000
alpha = -0.186949 lossBound = -0.000108 W1 = 0.816239 N1 = 0.820207 deltaLoss = -0.000516
495: time = 6.377000 loss = 8.568889
'X15 lambda = -3.4726
alpha = -0.031861 lossBound = -0.000001 W1 = 0.037176 N1 = 0.035491 deltaLoss = -0.000003
increaseLambda: 6.123 0.003000
Undoing contribution: was 0.1256923583371547 now 0.12516401364334157
119: time = 6.123000 loss = 6.866709
'X14__rev lambda = 0.0323
alpha = -0.163831 lossBound = -0.000131 W1 = 0.786851 N1 = 0.791440 deltaLoss = -0.000528
Updating 67 features
increaseLambda: 6.132 0.003000
159: time = 6.132000 loss = 6.831954
'X19__rev lambda = -0.7260
alpha = -0.043815 lossBound = -0.000016 W1 = 0.142575 N1 = 0.137929 deltaLoss = -0.000044
Updating 0 features
NewtonStep: 6.382 0.005000
increaseLambda: 6.384 0.002000
Undoing: newLoss 8.569872942949116, oldLoss 8.568889331112102, deltaLossBound -5.977907791793441E-7
Updating 2 features
Reducing newton stepsize from 1.5167019898223806 to 1.3749050407802925
NewtonStep: 6.135 0.027000
increaseLambda: 6.385 0.001000
Updating 3 features
Reducing newton stepsize from 1.2397079352354752 to 1.1931782926910863
NewtonStep: 6.098 0.030000
increaseLambda: 6.137 0.002000
Undoing contribution: was 0.005243181198806547 now 0.005046374490887552
138: time = 6.137000 loss = 6.840022
'X03__rev lambda = 0.0000
alpha = 1.374905 lossBound = -0.000030 W1 = 0.001551 N1 = 0.000537 deltaLoss = -0.000197
Updating 5 features
NewtonStep: 6.104 0.030000
Search: 6.388 0.003000
increaseLambda: 6.1 0.002000
Undoing contribution: was 0.007243631071663909 now 0.007094212043952314
123: time = 6.101000 loss = 6.837407
'X03__rev lambda = 0.0000
increaseLambda: 6.39 0.002000
alpha = 1.193178 lossBound = -0.000024 W1 = 0.001664 N1 = 0.000636 deltaLoss = -0.000149
496: time = 6.390000 loss = 8.568887
'X15__rev lambda = -0.0130
alpha = -0.012958 lossBound = -0.000001 W1 = 0.130964 N1 = 0.127050 deltaLoss = -0.000002
increaseLambda: 6.107 0.003000
Undoing contribution: was 7.603385925264827E-4 now 5.421369086432814E-4
123: time = 6.107000 loss = 6.974321
'X15 lambda = -0.7136
alpha = 1.195406 lossBound = -0.000059 W1 = 0.002096 N1 = 0.000970 deltaLoss = -0.000218
Updating 3 features
NewtonStep: 6.208 0.025000
Reducing stepsize from 1.1737186926945038 to 0.019623340363903976
Newton: returning 0.019623340363903976 
Updating 4 features
Updating 5 features
NewtonStep: 6.199 0.024000
Updating 0 features
NewtonStep: 6.395 0.005000
increaseLambda: 6.396 0.001000
Undoing contribution: was 0.025668626993472082 now 0.02566575265023399
497: time = 6.396000 loss = 8.568884
'X15__rev lambda = -0.0543
increaseLambda: 6.21 0.002000
alpha = 0.090438 lossBound = -0.000000 W1 = 0.004828 N1 = 0.003827 deltaLoss = -0.000003
Undoing: newLoss 6.841824875016638, oldLoss 6.84076608661268, deltaLossBound -5.9111527820355115E-5
increaseLambda: 6.202 0.003000
Undoing: newLoss 6.832574889516964, oldLoss 6.8320569969116445, deltaLossBound -1.2027916515692993E-4
Updating 3 features
NewtonStep: 6.154 0.025000
increaseLambda: 6.213 0.003000
increaseLambda: 6.204 0.002000
increaseLambda: 6.156 0.002000
Undoing contribution: was 0.03790945200820449 now 0.03774113328194183
151: time = 6.156000 loss = 6.850021
'X18__rev lambda = -0.4377
alpha = 0.058346 lossBound = -0.000082 W1 = 0.289770 N1 = 0.282758 deltaLoss = -0.000168
Updating 2 features
Updating 0 features
NewtonStep: 6.169 0.024000
NewtonStep: 6.401 0.005000
Updating 5 features
Updating 3 features
NewtonStep: 6.188 0.029000
increaseLambda: 6.403 0.002000
498: time = 6.403000 loss = 8.568880
NewtonStep: 6.156 0.024000
'X15__rev lambda = -0.7987
alpha = -0.106767 lossBound = -0.000001 W1 = 0.005460 N1 = 0.004459 deltaLoss = -0.000005
Search: 6.208 0.004000
Search: 6.217 0.004000
increaseLambda: 6.172 0.003000
Undoing contribution: was 0.007030233243701778 now 0.006925320875995622
136: time = 6.172000 loss = 6.829499
'X15__rev lambda = 1.2055
alpha = -0.094065 lossBound = -0.000029 W1 = 0.091068 N1 = 0.094432 deltaLoss = -0.000105
increaseLambda: 6.21 0.002000
149: time = 6.210000 loss = 6.831771
'X19__rev lambda = -0.1693
alpha = -0.169250 lossBound = -0.000120 W1 = 0.155793 N1 = 0.153323 deltaLoss = -0.000286
Updating 71 features
increaseLambda: 6.159 0.003000
160: time = 6.159000 loss = 6.831889
'X18__rev lambda = -0.3575
alpha = -0.034535 lossBound = -0.000029 W1 = 0.436950 N1 = 0.429603 deltaLoss = -0.000065
increaseLambda: 6.191 0.003000
Undoing contribution: was 0.010457218200074156 now 0.01038219825231533
123: time = 6.191000 loss = 6.841903
'X08__rev lambda = -0.5748
alpha = 0.467622 lossBound = -0.000021 W1 = 0.003073 N1 = 0.002044 deltaLoss = -0.000075
increaseLambda: 6.22 0.003000
141: time = 6.220000 loss = 6.840335
'X19 lambda = -2.1596
alpha = -2.159638 lossBound = -0.000059 W1 = 0.005828 N1 = 0.005243 deltaLoss = -0.000431
Updating 0 features
Reducing newton stepsize from 0.11259659469013662 to 0.05433720689811035
NewtonStep: 6.414 0.011000
increaseLambda: 6.415 0.001000
Undoing contribution: was 0.02566575265023399 now 0.025662486096957232
499: time = 6.415000 loss = 8.568876
'X15__rev lambda = 0.0000
alpha = 0.054337 lossBound = -0.000001 W1 = 0.004787 N1 = 0.003827 deltaLoss = -0.000003
500: time = 6.415000 loss = 8.568876
Res.gain: 0.6915865704730919
Updating 2 features
NewtonStep: 6.167 0.030000
Loss was 6.866708717990799, now 6.866553031237574, delta -0.000156
parallelUpdate: 6.163 0.040000
increaseLambda: 6.17 0.003000
Undoing: newLoss 6.840825639491099, oldLoss 6.840021811386512, deltaLossBound -3.281345908788453E-5
Updating 3 features
increaseLambda: 6.173 0.003000
Updating 4 features
NewtonStep: 6.134 0.033000
Reducing newton stepsize from 2.000331637744576 to 1.523121798507455
NewtonStep: 6.14 0.033000
increaseLambda: 6.137 0.003000
increaseLambda: 6.142 0.002000
Undoing: newLoss 6.8373751588637175, oldLoss 6.837406827643417, deltaLossBound -3.206100731691525E-5
Undoing contribution: was 0.020215784151256536 now 0.019858902708144235
124: time = 6.142000 loss = 6.973964
'X12 lambda = 0.0000
alpha = 1.523122 lossBound = -0.000038 W1 = 0.002317 N1 = 0.001372 deltaLoss = -0.000357
Search: 6.177 0.004000
Reducing stepsize from 0.2974773141901865 to 0.27655500714297543
Newton: returning 0.27655500714297543 
Updating 4 features
increaseLambda: 6.14 0.003000
Updating 4 features
increaseLambda: 6.179 0.002000
139: time = 6.179000 loss = 6.839949
'X19__rev lambda = -0.0907
alpha = -0.090736 lossBound = -0.000033 W1 = 0.147814 N1 = 0.144414 deltaLoss = -0.000073
NewtonStep: 6.186 0.030000
Search: 6.143 0.003000
increaseLambda: 6.188 0.002000
Undoing contribution: was 0.0044893736730242245 now 0.004348650965656467
152: time = 6.188000 loss = 6.849880
'X15__rev lambda = -0.2101
alpha = 0.642371 lossBound = -0.000040 W1 = 0.003336 N1 = 0.002268 deltaLoss = -0.000141
Updating 4 features
NewtonStep: 6.201 0.029000
increaseLambda: 6.146 0.003000
Undoing contribution: was 2.85361036523026E-4 now 2.533000292055739E-4
124: time = 6.146000 loss = 6.837375
'X02__rev lambda = 0.7195
alpha = -0.249721 lossBound = -0.000032 W1 = 0.000946 N1 = 0.001946 deltaLoss = -0.000032
increaseLambda: 6.203 0.002000
Undoing contribution: was 0.004104118833519095 now 0.004068729022151459
137: time = 6.203000 loss = 6.829463
X15^2: lambda = -0.8527 min = 56.9127 max = 19,098.7903
alpha = 0.063175 lossBound = -0.000003 W1 = 0.310620 N1 = 0.309621 deltaLoss = -0.000035
Updating 3 features
NewtonStep: 6.189 0.030000
Updating 3 features
Reducing newton stepsize from 2.901385196282116 to 0.36437407815031553
NewtonStep: 6.251 0.031000
increaseLambda: 6.192 0.003000
Undoing contribution: was 0.002554017664549252 now 0.002468786753337876
161: time = 6.192000 loss = 6.831803
'X03 lambda = -1.1590
alpha = 0.399848 lossBound = -0.000018 W1 = 0.005914 N1 = 0.004886 deltaLoss = -0.000085
increaseLambda: 6.254 0.003000
Undoing contribution: was 0.034579962350368476 now 0.03436906754483121
142: time = 6.254000 loss = 6.840124
'X12 lambda = 0.0000
alpha = 0.364374 lossBound = -0.000075 W1 = 0.002424 N1 = 0.001963 deltaLoss = -0.000211
Updating 4 features
NewtonStep: 6.226 0.035000
increaseLambda: 6.229 0.003000
Undoing: newLoss 6.8424217305295185, oldLoss 6.8419027612952235, deltaLossBound -2.0495185832221288E-5
Loss was 6.831770969943658, now 6.831304182336196, delta -0.000467
parallelUpdate: 6.25 0.040000
Updating 5 features
NewtonStep: 6.191 0.028000
increaseLambda: 6.232 0.003000
increaseLambda: 6.194 0.003000
121: time = 6.194000 loss = 6.865371
X12*X15: lambda = -2.6663 min = 2,096.8418 max = 201,822.5333
alpha = -0.759446 lossBound = -0.000038 W1 = 0.141596 N1 = 0.140516 deltaLoss = -0.001182
Updating 4 features
Search: 6.237 0.005000
NewtonStep: 6.168 0.026000
Updating 3 features
NewtonStep: 6.204 0.025000
Updating 4 features
increaseLambda: 6.171 0.003000
Undoing contribution: was 0.048954227506688854 now 0.048841406834089086
125: time = 6.171000 loss = 6.973851
'X15__rev lambda = -3.0653
alpha = 0.533417 lossBound = -0.000032 W1 = 0.003655 N1 = 0.002605 deltaLoss = -0.000113
NewtonStep: 6.211 0.023000
increaseLambda: 6.24 0.003000
124: time = 6.240000 loss = 6.841608
'X12__rev lambda = 0.2155
alpha = 0.215501 lossBound = -0.000020 W1 = 0.656377 N1 = 0.658668 deltaLoss = -0.000295
increaseLambda: 6.206 0.002000
Undoing contribution: was 0.06783311952133951 now 0.06768333043862083
140: time = 6.206000 loss = 6.839799
'X19__rev lambda = -0.2041
alpha = 0.115280 lossBound = -0.000064 W1 = 0.059397 N1 = 0.056035 deltaLoss = -0.000150
Updating 3 features
increaseLambda: 6.213 0.002000
Undoing: newLoss 6.851397078729823, oldLoss 6.849880114178875, deltaLossBound -3.4204101724241104E-5
NewtonStep: 6.226 0.023000
increaseLambda: 6.225 0.012000
increaseLambda: 6.238 0.012000
138: time = 6.238000 loss = 6.829338
'X18__rev lambda = -0.1115
alpha = -0.047970 lossBound = -0.000057 W1 = 0.404656 N1 = 0.397300 deltaLoss = -0.000126
Updating 3 features
Updating 3 features
Search: 6.229 0.004000
NewtonStep: 6.226 0.034000
NewtonStep: 6.184 0.038000
Updating 3 features
Reducing newton stepsize from 2.39290755598616 to 2.1214665138426096
NewtonStep: 6.289 0.035000
increaseLambda: 6.231 0.002000
153: time = 6.231000 loss = 6.849570
'X19 lambda = -0.8517
alpha = -0.851704 lossBound = -0.000034 W1 = 0.005950 N1 = 0.004860 deltaLoss = -0.000310
increaseLambda: 6.229 0.003000
Undoing: newLoss 6.832143752951531, oldLoss 6.831803320115013, deltaLossBound -1.374988449632721E-5
increaseLambda: 6.187 0.003000
125: time = 6.187000 loss = 6.837302
'X19__rev lambda = -0.7725
alpha = -0.209429 lossBound = -0.000029 W1 = 0.007504 N1 = 0.006429 deltaLoss = -0.000073
Updating 4 features
NewtonStep: 6.282 0.032000
increaseLambda: 6.292 0.003000
Undoing contribution: was 0.024119994510873762 now 0.023548411444063052
143: time = 6.292000 loss = 6.839553
'X12 lambda = 0.0000
alpha = 2.121467 lossBound = -0.000056 W1 = 0.002964 N1 = 0.001936 deltaLoss = -0.000572
increaseLambda: 6.232 0.003000
increaseLambda: 6.285 0.003000
Undoing contribution: was 0.11504798986354661 now 0.1146698618674871
151: time = 6.285000 loss = 6.830926
'X19__rev lambda = -0.3160
alpha = 0.169770 lossBound = -0.000163 W1 = 0.072058 N1 = 0.068265 deltaLoss = -0.000378
Search: 6.236 0.004000
increaseLambda: 6.239 0.003000
162: time = 6.239000 loss = 6.831652
'X14__rev lambda = 0.3563
alpha = 0.356340 lossBound = -0.000014 W1 = 0.941857 N1 = 0.942703 deltaLoss = -0.000151
Updating 4 features
NewtonStep: 6.232 0.038000
Updating 3 features
increaseLambda: 6.235 0.003000
122: time = 6.235000 loss = 6.864580
'X19__rev lambda = -0.4647
alpha = -0.177740 lossBound = -0.000282 W1 = 0.156016 N1 = 0.151067 deltaLoss = -0.000790
NewtonStep: 6.24 0.034000
Updating 6 features
NewtonStep: 6.207 0.036000
increaseLambda: 6.243 0.003000
141: time = 6.243000 loss = 6.839710
Updating 4 features
'X19__rev lambda = -0.5680
alpha = -0.232281 lossBound = -0.000037 W1 = 0.007073 N1 = 0.006025 deltaLoss = -0.000089
NewtonStep: 6.261 0.023000
increaseLambda: 6.209 0.002000
126: time = 6.209000 loss = 6.973739
'X14__rev lambda = 0.3308
alpha = 0.048944 lossBound = -0.000043 W1 = 0.583617 N1 = 0.590202 deltaLoss = -0.000112
Updating 3 features
NewtonStep: 6.279 0.039000
increaseLambda: 6.264 0.003000
Undoing contribution: was 0.013674845143915693 now 0.013625982721883634
139: time = 6.264000 loss = 6.829289
'X18__rev lambda = -0.1964
alpha = 0.031514 lossBound = -0.000024 W1 = 0.282687 N1 = 0.275746 deltaLoss = -0.000049
increaseLambda: 6.282 0.003000
Undoing: newLoss 6.8422531939546785, oldLoss 6.841608190006644, deltaLossBound -7.892504929498805E-5
Updating 2 features
NewtonStep: 6.255 0.024000
increaseLambda: 6.285 0.003000
increaseLambda: 6.258 0.003000
Undoing: newLoss 6.85036469513968, oldLoss 6.849569915258074, deltaLossBound -3.721524821128676E-5
Updating 3 features
NewtonStep: 6.317 0.025000
Updating 4 features
NewtonStep: 6.308 0.023000
Search: 6.289 0.004000
increaseLambda: 6.26 0.002000
Updating 3 features
NewtonStep: 6.216 0.029000
increaseLambda: 6.32 0.003000
Undoing contribution: was 0.051822263961765425 now 0.051717721763340274
144: time = 6.320000 loss = 6.839448
'X18__rev lambda = -0.6281
alpha = 0.045866 lossBound = -0.000051 W1 = 0.289759 N1 = 0.282758 deltaLoss = -0.000105
increaseLambda: 6.311 0.003000
Undoing contribution: was 0.08004727413145185 now 0.07969873106292236
152: time = 6.311000 loss = 6.830578
'X14__rev lambda = 0.1714
alpha = -0.179589 lossBound = -0.000062 W1 = 0.847772 N1 = 0.851028 deltaLoss = -0.000349
increaseLambda: 6.292 0.003000
125: time = 6.292000 loss = 6.841435
'X19__rev lambda = -0.1397
alpha = -0.139675 lossBound = -0.000079 W1 = 0.149298 N1 = 0.146612 deltaLoss = -0.000173
Search: 6.263 0.003000
increaseLambda: 6.219 0.003000
126: time = 6.219000 loss = 6.837007
'X14__rev lambda = 1.5926
alpha = 0.305422 lossBound = -0.000027 W1 = 0.930775 N1 = 0.932286 deltaLoss = -0.000294
increaseLambda: 6.266 0.003000
154: time = 6.266000 loss = 6.849480
'X19__rev lambda = -0.0938
alpha = -0.093803 lossBound = -0.000037 W1 = 0.159096 N1 = 0.155587 deltaLoss = -0.000090
Updating 3 features
NewtonStep: 6.264 0.025000
increaseLambda: 6.272 0.008000
163: time = 6.272000 loss = 6.831555
'X18__rev lambda = -0.1809
alpha = -0.042339 lossBound = -0.000043 W1 = 0.441991 N1 = 0.434649 deltaLoss = -0.000097
Updating 3 features
NewtonStep: 6.272 0.029000
Updating 4 features
Updating 5 features
NewtonStep: 6.269 0.034000
NewtonStep: 6.292 0.028000
Updating 3 features
increaseLambda: 6.275 0.003000
Undoing: newLoss 6.839681286182668, oldLoss 6.839709892569044, deltaLossBound -2.8930638331366697E-5
NewtonStep: 6.241 0.032000
increaseLambda: 6.295 0.003000
140: time = 6.295000 loss = 6.829245
'X18__rev lambda = -0.1399
alpha = -0.028330 lossBound = -0.000020 W1 = 0.404655 N1 = 0.397300 deltaLoss = -0.000044
increaseLambda: 6.272 0.003000
Undoing contribution: was 0.011936522063068517 now 0.011816267498793182
123: time = 6.272000 loss = 6.864460
'X02 lambda = -1.1552
alpha = 0.381282 lossBound = -0.000028 W1 = 0.008255 N1 = 0.007215 deltaLoss = -0.000120
increaseLambda: 6.243 0.002000
Undoing: newLoss 6.9745226671342255, oldLoss 6.973739224958044, deltaLossBound -8.496087578036986E-5
increaseLambda: 6.278 0.003000
increaseLambda: 6.246 0.003000
Search: 6.28 0.002000
Search: 6.248 0.002000
increaseLambda: 6.283 0.003000
Undoing contribution: was 3.2778830109788103E-4 now 2.9885766276667723E-4
142: time = 6.283000 loss = 6.839681
'X02__rev lambda = 0.8298
alpha = -0.237711 lossBound = -0.000029 W1 = 0.000946 N1 = 0.001946 deltaLoss = -0.000029
Updating 5 features
NewtonStep: 6.339 0.028000
increaseLambda: 6.251 0.003000
127: time = 6.251000 loss = 6.973559
'X18__rev lambda = -0.0538
alpha = -0.053783 lossBound = -0.000085 W1 = 0.375712 N1 = 0.368006 deltaLoss = -0.000180
Updating 3 features
NewtonStep: 6.35 0.030000
increaseLambda: 6.341 0.002000
Undoing contribution: was 0.007163160755012638 now 0.00709215577272146
153: time = 6.341000 loss = 6.830507
'X12__rev lambda = 2.0784
alpha = -0.097706 lossBound = -0.000028 W1 = 0.037899 N1 = 0.040506 deltaLoss = -0.000071
Updating 2 features
NewtonStep: 6.294 0.028000
increaseLambda: 6.353 0.003000
145: time = 6.353000 loss = 6.839394
'X18__rev lambda = -0.1426
alpha = -0.031565 lossBound = -0.000025 W1 = 0.404655 N1 = 0.397300 deltaLoss = -0.000054
increaseLambda: 6.296 0.002000
155: time = 6.296000 loss = 6.849266
'X12__rev lambda = 0.7789
alpha = 0.142462 lossBound = -0.000079 W1 = 0.064981 N1 = 0.068254 deltaLoss = -0.000214
Updating 3 features
Updating 3 features
NewtonStep: 6.327 0.035000
NewtonStep: 6.253 0.034000
Updating 3 features
NewtonStep: 6.297 0.025000
increaseLambda: 6.33 0.003000
Undoing: newLoss 6.84225671361262, oldLoss 6.841434707127122, deltaLossBound -7.490347792539321E-5
increaseLambda: 6.256 0.003000
Undoing contribution: was 8.899790420975303E-4 now 8.001038228084819E-4
127: time = 6.256000 loss = 6.836918
'X08 lambda = -0.1177
alpha = 0.067468 lossBound = -0.000053 W1 = 0.075398 N1 = 0.070942 deltaLoss = -0.000090
increaseLambda: 6.3 0.003000
Undoing contribution: was 0.001599158900850615 now 0.0014591086425694937
164: time = 6.300000 loss = 6.831414
'X14 lambda = -1.8908
alpha = 1.365106 lossBound = -0.000031 W1 = 0.001202 N1 = 0.000137 deltaLoss = -0.000140
increaseLambda: 6.333 0.003000
Updating 4 features
NewtonStep: 6.318 0.023000
Search: 6.336 0.003000
increaseLambda: 6.32 0.002000
Undoing: newLoss 6.830431342306287, oldLoss 6.82924485387988, deltaLossBound -1.992844286359381E-5
increaseLambda: 6.339 0.003000
126: time = 6.339000 loss = 6.841268
'X18__rev lambda = -0.0493
alpha = -0.049268 lossBound = -0.000075 W1 = 0.442679 N1 = 0.434649 deltaLoss = -0.000167
increaseLambda: 6.323 0.003000
Updating 4 features
NewtonStep: 6.301 0.029000
Updating 3 features
NewtonStep: 6.307 0.024000
Search: 6.325 0.002000
Updating 3 features
NewtonStep: 6.364 0.023000
increaseLambda: 6.304 0.003000
Undoing: newLoss 6.864432766613064, oldLoss 6.864460212888292, deltaLossBound -2.7450179609298046E-5
increaseLambda: 6.328 0.003000
141: time = 6.328000 loss = 6.829198
'X19__rev lambda = -0.2694
alpha = -0.269437 lossBound = -0.000020 W1 = 0.002157 N1 = 0.001103 deltaLoss = -0.000047
Updating 4 features
increaseLambda: 6.31 0.003000
Undoing: newLoss 6.841286189109412, oldLoss 6.839680961930712, deltaLossBound -2.5603302158358113E-5
NewtonStep: 6.276 0.025000
increaseLambda: 6.369 0.005000
Undoing: newLoss 6.8304712793640885, oldLoss 6.830506506289316, deltaLossBound -3.5233390141941505E-5
increaseLambda: 6.31 0.006000
increaseLambda: 6.281 0.005000
Undoing: newLoss 6.974901414434276, oldLoss 6.973559020279709, deltaLossBound -3.094036434334041E-5
increaseLambda: 6.315 0.005000
Updating 3 features
NewtonStep: 6.322 0.026000
Updating 3 features
increaseLambda: 6.371 0.002000
NewtonStep: 6.381 0.028000
Search: 6.312 0.002000
increaseLambda: 6.284 0.003000
increaseLambda: 6.324 0.002000
156: time = 6.324000 loss = 6.849189
'X18__rev lambda = -0.3603
alpha = -0.037589 lossBound = -0.000035 W1 = 0.398862 N1 = 0.391506 deltaLoss = -0.000077
Search: 6.374 0.003000
increaseLambda: 6.384 0.003000
Undoing: newLoss 6.839522767625224, oldLoss 6.839393816255515, deltaLossBound -2.939171195183174E-5
Search: 6.32 0.005000
increaseLambda: 6.315 0.003000
124: time = 6.315000 loss = 6.864433
'X14__rev lambda = 0.1295
alpha = 0.027812 lossBound = -0.000027 W1 = 0.077545 N1 = 0.083658 deltaLoss = -0.000027
Search: 6.287 0.003000
increaseLambda: 6.376 0.002000
154: time = 6.376000 loss = 6.830471
'X14__rev lambda = 0.1799
alpha = 0.031526 lossBound = -0.000035 W1 = 0.077545 N1 = 0.083658 deltaLoss = -0.000035
increaseLambda: 6.386 0.002000
increaseLambda: 6.323 0.003000
143: time = 6.323000 loss = 6.839446
'X19 lambda = -1.3010
alpha = -1.301048 lossBound = -0.000026 W1 = 0.007351 N1 = 0.006597 deltaLoss = -0.000235
Updating 3 features
increaseLambda: 6.289 0.002000
128: time = 6.289000 loss = 6.973460
'X08__rev lambda = -0.6088
alpha = -0.608776 lossBound = -0.000031 W1 = 0.002470 N1 = 0.001545 deltaLoss = -0.000099
Reducing newton stepsize from 0.03436552021185612 to 0.03332975167168503
NewtonStep: 6.327 0.027000
Updating 3 features
NewtonStep: 6.287 0.031000
increaseLambda: 6.329 0.002000
Undoing contribution: was 0.012906528654610266 now 0.012847539164425253
165: time = 6.330000 loss = 6.831356
'X18__rev lambda = 0.0000
alpha = 0.033330 lossBound = -0.000029 W1 = 0.289647 N1 = 0.282758 deltaLoss = -0.000059
Search: 6.391 0.005000
increaseLambda: 6.29 0.003000
Undoing contribution: was 0.012861122676006285 now 0.012720291345573318
128: time = 6.290000 loss = 6.836777
'X15__rev lambda = -1.7857
alpha = 0.691973 lossBound = -0.000041 W1 = 0.002846 N1 = 0.001778 deltaLoss = -0.000141
increaseLambda: 6.394 0.003000
146: time = 6.394000 loss = 6.839119
'X14__rev lambda = 0.5040
alpha = 0.503963 lossBound = -0.000029 W1 = 0.938080 N1 = 0.938659 deltaLoss = -0.000275
Updating 4 features
NewtonStep: 6.353 0.025000
Updating 3 features
NewtonStep: 6.371 0.032000
increaseLambda: 6.356 0.003000
Undoing contribution: was 0.013625982721883634 now 0.013590403649756933
142: time = 6.356000 loss = 6.829162
'X18__rev lambda = -0.1695
alpha = 0.026865 lossBound = -0.000017 W1 = 0.282685 N1 = 0.275746 deltaLoss = -0.000036
increaseLambda: 6.374 0.003000
Undoing: newLoss 6.841972643997065, oldLoss 6.841267931462264, deltaLossBound -1.802861540829244E-5
Updating 2 features
NewtonStep: 6.347 0.023000
increaseLambda: 6.377 0.003000
Updating 3 features
increaseLambda: 6.35 0.003000
157: time = 6.350000 loss = 6.849043
'X19__rev lambda = -0.2521
alpha = -0.077689 lossBound = -0.000051 W1 = 0.158101 N1 = 0.153323 deltaLoss = -0.000145
NewtonStep: 6.399 0.023000
Search: 6.381 0.004000
increaseLambda: 6.401 0.002000
Undoing contribution: was 0.02347377321546959 now 0.02329925305715816
155: time = 6.401000 loss = 6.830297
'X12 lambda = -1.0356
alpha = 1.193041 lossBound = -0.000020 W1 = 0.002774 N1 = 0.001736 deltaLoss = -0.000175
Updating 3 features
Reducing newton stepsize from 2.1072062391102264 to 1.975677070693289
NewtonStep: 6.347 0.024000
Updating 3 features
Updating 4 features
increaseLambda: 6.384 0.003000
127: time = 6.384000 loss = 6.841118
'X08__rev lambda = -0.1999
alpha = -0.199864 lossBound = -0.000018 W1 = 0.061143 N1 = 0.059282 deltaLoss = -0.000150
NewtonStep: 6.315 0.026000
NewtonStep: 6.344 0.029000
increaseLambda: 6.35 0.003000
Undoing contribution: was 0.025312074550669805 now 0.02484197442909214
144: time = 6.350000 loss = 6.838976
'X12 lambda = 0.0000
alpha = 1.975677 lossBound = -0.000048 W1 = 0.002988 N1 = 0.001936 deltaLoss = -0.000470
Updating 3 features
NewtonStep: 6.354 0.024000
increaseLambda: 6.318 0.003000
Undoing contribution: was 0.0697069236297062 now 0.06960805946522007
129: time = 6.318000 loss = 6.973361
'X14__rev lambda = 0.0830
alpha = -0.066860 lossBound = -0.000025 W1 = 0.768865 N1 = 0.773642 deltaLoss = -0.000099
increaseLambda: 6.347 0.003000
125: time = 6.347000 loss = 6.864289
'X02 lambda = -0.3201
alpha = -0.177318 lossBound = -0.000026 W1 = 0.049669 N1 = 0.047618 deltaLoss = -0.000143
increaseLambda: 6.357 0.003000
Undoing contribution: was 0.016011187026176855 now 0.015876252449670815
166: time = 6.357000 loss = 6.831221
'X18 lambda = -1.4022
alpha = 1.332918 lossBound = -0.000015 W1 = 0.001850 N1 = 0.000819 deltaLoss = -0.000135
Updating 3 features
NewtonStep: 6.419 0.025000
increaseLambda: 6.422 0.003000
Undoing contribution: was 0.1007108510928498 now 0.10015676562908823
147: time = 6.422000 loss = 6.838565
'X14__rev lambda = 0.1709
alpha = -0.195907 lossBound = -0.000114 W1 = 0.816225 N1 = 0.820207 deltaLoss = -0.000554
Updating 4 features
NewtonStep: 6.319 0.029000
Updating 4 features
NewtonStep: 6.387 0.031000
increaseLambda: 6.331 0.012000
Undoing contribution: was 0.02333289907257506 now 0.02326110321768092
129: time = 6.331000 loss = 6.836705
'X01.1__rev lambda = -2.1516
alpha = 0.276865 lossBound = -0.000014 W1 = 0.010891 N1 = 0.009870 deltaLoss = -0.000072
increaseLambda: 6.39 0.003000
143: time = 6.390000 loss = 6.829106
'X12__rev lambda = 0.3336
alpha = 0.059870 lossBound = -0.000019 W1 = 0.106839 N1 = 0.110830 deltaLoss = -0.000056
Updating 3 features
NewtonStep: 6.382 0.032000
Updating 3 features
increaseLambda: 6.384 0.002000
Undoing contribution: was 0.005427487808292048 now 0.005306273267143608
158: time = 6.384000 loss = 6.848922
'X01.1 lambda = -0.8138
NewtonStep: 6.433 0.032000
alpha = 0.239369 lossBound = -0.000032 W1 = 0.017949 N1 = 0.016446 deltaLoss = -0.000121
increaseLambda: 6.435 0.002000
Undoing contribution: was 8.642912963718125E-5 now 5.192551359822012E-5
156: time = 6.435000 loss = 6.830262
'X18__rev lambda = -0.3465
alpha = 0.333856 lossBound = -0.000020 W1 = 0.001462 N1 = 0.000432 deltaLoss = -0.000035
Updating 3 features
NewtonStep: 6.384 0.034000
Updating 3 features
NewtonStep: 6.352 0.034000
increaseLambda: 6.387 0.003000
Undoing contribution: was 0.03856954366048142 now 0.03849394244712605
145: time = 6.387000 loss = 6.838901
'X18__rev lambda = -0.5194
alpha = 0.038818 lossBound = -0.000037 W1 = 0.289754 N1 = 0.282758 deltaLoss = -0.000076
Updating 3 features
Updating 3 features
NewtonStep: 6.423 0.039000
NewtonStep: 6.391 0.034000
increaseLambda: 6.354 0.002000
130: time = 6.354000 loss = 6.973135
'X14__rev lambda = 0.4000
alpha = 0.069253 lossBound = -0.000086 W1 = 0.583588 N1 = 0.590202 deltaLoss = -0.000226
Updating 4 features
NewtonStep: 6.385 0.038000
increaseLambda: 6.394 0.003000
Undoing: newLoss 6.831736179360329, oldLoss 6.831220573372771, deltaLossBound -1.7859327598167418E-5
increaseLambda: 6.426 0.003000
Undoing: newLoss 6.84167175680562, oldLoss 6.841117616682852, deltaLossBound -2.113709537181144E-5
Updating 3 features
NewtonStep: 6.456 0.034000
increaseLambda: 6.388 0.003000
Undoing: newLoss 6.865297653837659, oldLoss 6.864289372117993, deltaLossBound -2.043892281817807E-5
increaseLambda: 6.396 0.002000
increaseLambda: 6.429 0.003000
Updating 4 features
increaseLambda: 6.459 0.003000
Undoing contribution: was 0.051717721763340274 now 0.05165514859251946
148: time = 6.459000 loss = 6.838503
'X18__rev lambda = -0.5927
alpha = 0.035425 lossBound = -0.000031 W1 = 0.289752 N1 = 0.282758 deltaLoss = -0.000063
Reducing newton stepsize from -0.07007045542288662 to -0.05347356077014184
NewtonStep: 6.413 0.023000
increaseLambda: 6.391 0.003000
Search: 6.4 0.004000
Search: 6.432 0.003000
increaseLambda: 6.415 0.002000
Undoing contribution: was 0.09997097135066724 now 0.09989817397945788
144: time = 6.415000 loss = 6.829033
'X14__rev lambda = 0.0000
alpha = -0.053474 lossBound = -0.000016 W1 = 0.816932 N1 = 0.820207 deltaLoss = -0.000073
Updating 3 features
NewtonStep: 6.359 0.028000
Search: 6.395 0.004000
increaseLambda: 6.403 0.003000
167: time = 6.403000 loss = 6.831105
'X03 lambda = -0.3652
alpha = -0.365168 lossBound = -0.000018 W1 = 0.017046 N1 = 0.016188 deltaLoss = -0.000115
increaseLambda: 6.435 0.003000
128: time = 6.435000 loss = 6.840959
'X03 lambda = -0.3327
alpha = -0.332735 lossBound = -0.000021 W1 = 0.024669 N1 = 0.023553 deltaLoss = -0.000158
Updating 3 features
Reducing newton stepsize from 3.153654764837274 to 1.443386894164909
NewtonStep: 6.407 0.023000
increaseLambda: 6.362 0.003000
Undoing: newLoss 6.837277940760578, oldLoss 6.836704920536443, deltaLossBound -2.7454381322255678E-5
increaseLambda: 6.398 0.003000
126: time = 6.398000 loss = 6.864243
'X12__rev lambda = 0.0891
alpha = 0.089102 lossBound = -0.000020 W1 = 0.091995 N1 = 0.095013 deltaLoss = -0.000047
Updating 3 features
increaseLambda: 6.409 0.002000
Undoing contribution: was 0.00815816205007059 now 0.007586775677857378
159: time = 6.409000 loss = 6.848351
X14*X18: lambda = 0.0000 min = 0.0000 max = 53,184.0000
alpha = 1.443387 lossBound = -0.000027 W1 = 0.005285 N1 = 0.004540 deltaLoss = -0.000571
NewtonStep: 6.458 0.023000
increaseLambda: 6.365 0.003000
increaseLambda: 6.461 0.003000
Undoing: newLoss 6.833165616190588, oldLoss 6.830262249124823, deltaLossBound -1.79024095487734E-5
Search: 6.368 0.003000
increaseLambda: 6.463 0.002000
increaseLambda: 6.371 0.003000
130: time = 6.371000 loss = 6.836446
'X01.1__rev lambda = -0.2262
alpha = -0.226181 lossBound = -0.000027 W1 = 0.073898 N1 = 0.071734 deltaLoss = -0.000259
Updating 3 features
Search: 6.469 0.006000
NewtonStep: 6.414 0.027000
increaseLambda: 6.471 0.002000
157: time = 6.471000 loss = 6.830163
Updating 3 features
'X19 lambda = -1.0526
alpha = -1.052577 lossBound = -0.000018 W1 = 0.001907 N1 = 0.000983 deltaLoss = -0.000099
Reducing newton stepsize from -0.09374668303783182 to -0.08304480289003692
NewtonStep: 6.383 0.029000
increaseLambda: 6.417 0.003000
146: time = 6.417000 loss = 6.838848
'X18__rev lambda = -0.0727
alpha = -0.030910 lossBound = -0.000024 W1 = 0.404655 N1 = 0.397300 deltaLoss = -0.000052
increaseLambda: 6.385 0.002000
Undoing contribution: was 0.06960805946522007 now 0.06941643012810426
131: time = 6.385000 loss = 6.972944
'X14__rev lambda = 0.0000
alpha = -0.083045 lossBound = -0.000049 W1 = 0.769321 N1 = 0.773642 deltaLoss = -0.000192
Updating 3 features
NewtonStep: 6.486 0.027000
Updating 4 features
NewtonStep: 6.441 0.026000
increaseLambda: 6.489 0.003000
Undoing contribution: was 2.416062965829555E-4 now 1.7497730133738984E-4
149: time = 6.489000 loss = 6.838436
'X12__rev lambda = -1.2070
alpha = 0.292458 lossBound = -0.000023 W1 = 0.005273 N1 = 0.004240 deltaLoss = -0.000067
Updating 69 features
increaseLambda: 6.444 0.003000
145: time = 6.444000 loss = 6.828981
'X19__rev lambda = -0.1696
alpha = -0.047031 lossBound = -0.000019 W1 = 0.153553 N1 = 0.148830 deltaLoss = -0.000052
Updating 3 features
NewtonStep: 6.43 0.027000
Updating 4 features
NewtonStep: 6.434 0.025000
increaseLambda: 6.433 0.003000
Undoing contribution: was 0.002468786753337876 now 0.0023977815389363668
168: time = 6.433000 loss = 6.831034
'X03 lambda = -0.7993
alpha = 0.359661 lossBound = -0.000015 W1 = 0.005910 N1 = 0.004886 deltaLoss = -0.000071
increaseLambda: 6.437 0.003000
Undoing contribution: was 0.008287235601099901 now 0.008014185650414568
160: time = 6.437000 loss = 6.848078
'X15__rev lambda = 0.9091
alpha = -0.138377 lossBound = -0.000079 W1 = 0.105175 N1 = 0.108789 deltaLoss = -0.000273
Updating 4 features
NewtonStep: 6.467 0.032000
Updating 4 features
NewtonStep: 6.429 0.031000
increaseLambda: 6.47 0.003000
Undoing contribution: was 0.003216498224015482 now 0.0030593634968281128
129: time = 6.471000 loss = 6.840802
'X03 lambda = -1.5722
alpha = 0.568089 lossBound = -0.000032 W1 = 0.005888 N1 = 0.004838 deltaLoss = -0.000157
increaseLambda: 6.432 0.003000
Undoing contribution: was 0.007399103087962717 now 0.007279249891340273
127: time = 6.432000 loss = 6.864123
'X12__rev lambda = 0.8348
alpha = -0.123343 lossBound = -0.000047 W1 = 0.038814 N1 = 0.041433 deltaLoss = -0.000120
Updating 2 features
NewtonStep: 6.494 0.023000
Updating 3 features
Newton: returning 0.3889376623030715 
Updating 3 features
Updating 3 features
NewtonStep: 6.402 0.031000
NewtonStep: 6.442 0.025000
increaseLambda: 6.497 0.003000
Undoing contribution: was 0.02329925305715816 now 0.023180419424033344
158: time = 6.497000 loss = 6.830044
'X12 lambda = -0.0722
alpha = 0.963366 lossBound = -0.000014 W1 = 0.002761 N1 = 0.001736 deltaLoss = -0.000119
increaseLambda: 6.405 0.003000
Undoing: newLoss 6.837286729153628, oldLoss 6.8364462510634585, deltaLossBound -2.011954908606061E-5
increaseLambda: 6.444 0.002000
Undoing: newLoss 6.838941813087628, oldLoss 6.8388483649027965, deltaLossBound -2.853705842304358E-5
Updating 4 features
NewtonStep: 6.411 0.026000
increaseLambda: 6.408 0.003000
increaseLambda: 6.447 0.003000
increaseLambda: 6.413 0.002000
132: time = 6.413000 loss = 6.972803
'X14__rev lambda = 0.4547
alpha = 0.054683 lossBound = -0.000054 W1 = 0.583610 N1 = 0.590202 deltaLoss = -0.000140
Updating 4 features
NewtonStep: 6.466 0.022000
Search: 6.411 0.003000
increaseLambda: 6.469 0.003000
Undoing: newLoss 6.829916917643136, oldLoss 6.8289805429255335, deltaLossBound -2.1471521597456197E-5
Search: 6.452 0.005000
increaseLambda: 6.414 0.003000
131: time = 6.414000 loss = 6.836408
'X19__rev lambda = -0.0752
alpha = -0.075181 lossBound = -0.000020 W1 = 0.129273 N1 = 0.125857 deltaLoss = -0.000039
increaseLambda: 6.471 0.002000
Updating 4 features
Updating 3 features
NewtonStep: 6.46 0.023000
NewtonStep: 6.457 0.024000
increaseLambda: 6.454 0.002000
147: time = 6.455000 loss = 6.838572
'X14__rev lambda = 0.5126
alpha = 0.512618 lossBound = -0.000029 W1 = 0.942134 N1 = 0.942703 deltaLoss = -0.000277
increaseLambda: 6.462 0.002000
161: time = 6.462000 loss = 6.847960
'X12__rev lambda = 0.2466
alpha = 0.087023 lossBound = -0.000040 W1 = 0.106860 N1 = 0.110830 deltaLoss = -0.000118
Search: 6.475 0.004000
increaseLambda: 6.46 0.003000
169: time = 6.460000 loss = 6.830888
'X18 lambda = -2.7252
alpha = -0.749753 lossBound = -0.000014 W1 = 0.004736 N1 = 0.003714 deltaLoss = -0.000146
increaseLambda: 6.477 0.002000
146: time = 6.477000 loss = 6.828895
'X12__rev lambda = 0.0629
alpha = 0.062904 lossBound = -0.000021 W1 = 0.224598 N1 = 0.229229 deltaLoss = -0.000085
Loss was 6.838436007205359, now 6.837537621498441, delta -0.000898
parallelUpdate: 6.524 0.035000
Updating 2 features
NewtonStep: 6.53 0.033000
Updating 4 features
NewtonStep: 6.51 0.039000
Updating 4 features
NewtonStep: 6.471 0.039000
increaseLambda: 6.532 0.002000
159: time = 6.532000 loss = 6.829846
'X14__rev lambda = 0.8001
alpha = 0.260308 lossBound = -0.000018 W1 = 0.934218 N1 = 0.935630 deltaLoss = -0.000198
increaseLambda: 6.513 0.003000
Undoing: newLoss 6.841370946632377, oldLoss 6.840802146910148, deltaLossBound -1.3825823609847109E-5
increaseLambda: 6.474 0.003000
Undoing contribution: was 0.013091221927523985 now 0.012947938143433087
128: time = 6.474000 loss = 6.863979
'X19 lambda = -2.5978
alpha = 0.902943 lossBound = -0.000018 W1 = 0.003519 N1 = 0.002487 deltaLoss = -0.000143
increaseLambda: 6.516 0.003000
Updating 4 features
NewtonStep: 6.449 0.036000
Search: 6.52 0.004000
increaseLambda: 6.452 0.003000
Undoing contribution: was 0.34254953405401417 now 0.34242365395463353
133: time = 6.452000 loss = 6.972677
'X14__rev lambda = 0.6228
alpha = -0.060895 lossBound = -0.000041 W1 = 0.696553 N1 = 0.702449 deltaLoss = -0.000126
increaseLambda: 6.523 0.003000
130: time = 6.523000 loss = 6.840710
'X03 lambda = -0.3200
alpha = -0.320020 lossBound = -0.000014 W1 = 0.017251 N1 = 0.016358 deltaLoss = -0.000092
Updating 3 features
NewtonStep: 6.489 0.034000
Updating 4 features
NewtonStep: 6.496 0.034000
Updating 3 features
Updating 3 features
NewtonStep: 6.494 0.034000
NewtonStep: 6.453 0.039000
increaseLambda: 6.492 0.003000
Undoing contribution: was 0.07981533824314849 now 0.07937501550105122
148: time = 6.492000 loss = 6.838132
'X14__rev lambda = 0.1367
alpha = -0.205687 lossBound = -0.000076 W1 = 0.847742 N1 = 0.851028 deltaLoss = -0.000440
Updating 4 features
NewtonStep: 6.51 0.033000
increaseLambda: 6.498 0.002000
Undoing contribution: was 0.0062458697754800546 now 0.006161044153896315
162: time = 6.498000 loss = 6.847875
'X08__rev lambda = -0.6030
alpha = 0.493051 lossBound = -0.000024 W1 = 0.003062 N1 = 0.002028 deltaLoss = -0.000085
Updating 3 features
increaseLambda: 6.497 0.003000
NewtonStep: 6.558 0.034000
Undoing contribution: was 0.07971212372839023increaseLambda: 6.455 0.002000
 now 0.07964037932069726
170: time = 6.497000 loss = 6.830816
132: time = 6.455000 loss = 6.836307
'X14__rev lambda = 0.2609
'X18__rev lambda = -0.0817
alpha = -0.079740 lossBound = -0.000013 W1 = 0.847869 N1 = 0.851028 deltaLoss = -0.000072
alpha = -0.042707 lossBound = -0.000047 W1 = 0.387164 N1 = 0.379814 deltaLoss = -0.000101
increaseLambda: 6.513 0.003000
Undoing: newLoss 6.829758737717829, oldLoss 6.828895190489096, deltaLossBound -1.5772381144625258E-5
increaseLambda: 6.515 0.002000
increaseLambda: 6.561 0.003000
Undoing: newLoss 6.837353647607668, oldLoss 6.837537621498441, deltaLossBound -1.841276530504177E-4
Updating 3 features
NewtonStep: 6.555 0.023000
increaseLambda: 6.564 0.003000
Search: 6.518 0.003000
increaseLambda: 6.557 0.002000
160: time = 6.557000 loss = 6.829787
'X18__rev lambda = -0.2320
alpha = -0.032976 lossBound = -0.000027 W1 = 0.398862 N1 = 0.391506 deltaLoss = -0.000060
Search: 6.566 0.002000
increaseLambda: 6.521 0.003000
147: time = 6.521000 loss = 6.828859
'X19__rev lambda = -0.0618
alpha = -0.061839 lossBound = -0.000016 W1 = 0.154931 N1 = 0.151067 deltaLoss = -0.000036
increaseLambda: 6.569 0.003000
Undoing contribution: was 0.0020776769524857622 now 0.0018935492994341155
151: time = 6.569000 loss = 6.837353
'X14__rev lambda = 0.1284
alpha = -0.071035 lossBound = -0.000184 W1 = 0.077545 N1 = 0.083658 deltaLoss = -0.000184
Updating 3 features
NewtonStep: 6.502 0.028000
increaseLambda: 6.505 0.003000
129: time = 6.505000 loss = 6.863257
X12*X15: lambda = -3.2711 min = 2,096.8418 max = 201,822.5333
alpha = -0.604804 lossBound = -0.000023 W1 = 0.141563 N1 = 0.140516 deltaLoss = -0.000722
Updating 3 features
NewtonStep: 6.477 0.025000
increaseLambda: 6.482 0.005000
134: time = 6.482000 loss = 6.972555
'X14__rev lambda = 0.5057
alpha = 0.050982 lossBound = -0.000047 W1 = 0.583615 N1 = 0.590202 deltaLoss = -0.000122
Updating 4 features
NewtonStep: 6.524 0.026000
Updating 5 features
NewtonStep: 6.518 0.026000
Updating 4 features
NewtonStep: 6.555 0.032000
increaseLambda: 6.526 0.002000
163: time = 6.526000 loss = 6.847659
'X01.1__rev lambda = -1.6161
alpha = -0.617995 lossBound = -0.000049 W1 = 0.004111 N1 = 0.003053 deltaLoss = -0.000216
Updating 3 features
increaseLambda: 6.521 0.003000
149: time = 6.521000 loss = 6.837739
X02*X12: lambda = -1.0648 min = 660.0947 max = 30,794.0701
alpha = -1.064802 lossBound = -0.000024 W1 = 0.178902 N1 = 0.179800 deltaLoss = -0.000393
Updating 79 features
NewtonStep: 6.524 0.027000
increaseLambda: 6.558 0.003000
Undoing contribution: was 0.0030593634968281128 now 0.00297848998930261
131: time = 6.558000 loss = 6.840629
'X03 lambda = -1.1792
alpha = 0.393003 lossBound = -0.000017 W1 = 0.005863 N1 = 0.004838 deltaLoss = -0.000081
increaseLambda: 6.527 0.003000
Undoing: newLoss 6.831045216457841, oldLoss 6.8308160155450555, deltaLossBound -1.8924031330887602E-5
Updating 3 features
NewtonStep: 6.486 0.031000
increaseLambda: 6.53 0.003000
Updating 3 features
Updating 3 features
NewtonStep: 6.583 0.026000
NewtonStep: 6.546 0.025000
increaseLambda: 6.489 0.003000
Undoing contribution: was 0.08733418426153908 now 0.0872899934362156
133: time = 6.489000 loss = 6.836263
'X19__rev lambda = -0.2242
alpha = 0.058517 lossBound = -0.000019 W1 = 0.065957 N1 = 0.062460 deltaLoss = -0.000044
increaseLambda: 6.585 0.002000
Undoing contribution: was 0.004315834429558158 now 0.004282469464283096
161: time = 6.585000 loss = 6.829753
'X18__rev lambda = -0.5050
alpha = 0.025767 lossBound = -0.000016 W1 = 0.289747 N1 = 0.282758 deltaLoss = -0.000033
increaseLambda: 6.549 0.003000
148: time = 6.549000 loss = 6.828768
'X18__rev lambda = -0.1805
alpha = -0.040656 lossBound = -0.000041 W1 = 0.404655 N1 = 0.397300 deltaLoss = -0.000090
Search: 6.534 0.004000
Updating 3 features
NewtonStep: 6.596 0.027000
increaseLambda: 6.537 0.003000
171: time = 6.537000 loss = 6.830623
'X14__rev lambda = 0.4221
alpha = 0.422070 lossBound = -0.000019 W1 = 0.943232 N1 = 0.943935 deltaLoss = -0.000193
increaseLambda: 6.599 0.003000
152: time = 6.599000 loss = 6.837122
'X18__rev lambda = -0.2730
alpha = -0.064978 lossBound = -0.000105 W1 = 0.398864 N1 = 0.391506 deltaLoss = -0.000231
Updating 4 features
Newton: returning -0.033041997193057074 
Updating 4 features
NewtonStep: 6.536 0.031000
Updating 5 features
NewtonStep: 6.509 0.027000
Updating 4 features
increaseLambda: 6.539 0.003000
NewtonStep: 6.55 0.024000
Undoing: newLoss 6.863735131480847, oldLoss 6.863257367678237, deltaLossBound -1.2745346679989084E-4
increaseLambda: 6.512 0.003000
Undoing contribution: was 0.34242365395463353 now 0.3423124191524998
135: time = 6.512000 loss = 6.972444
'X14__rev lambda = 0.5657
alpha = -0.057095 lossBound = -0.000037 W1 = 0.696558 N1 = 0.702449 deltaLoss = -0.000111
increaseLambda: 6.553 0.003000
Undoing contribution: was 0.12527397288317474 now 0.12513867734618409
164: time = 6.553000 loss = 6.847524
'X14__rev lambda = 0.0431
alpha = -0.082535 lossBound = -0.000033 W1 = 0.787002 N1 = 0.791440 deltaLoss = -0.000135
increaseLambda: 6.542 0.003000
Search: 6.546 0.004000
Updating 5 features
NewtonStep: 6.587 0.029000
increaseLambda: 6.548 0.002000
130: time = 6.548000 loss = 6.862883
'X19__rev lambda = -0.1595
Updating 3 features
alpha = -0.159547 lossBound = -0.000127 W1 = 0.196576 N1 = 0.193323 deltaLoss = -0.000374
Updating 4 features
NewtonStep: 6.609 0.024000
NewtonStep: 6.572 0.023000
increaseLambda: 6.59 0.003000
Undoing: newLoss 6.841650069906571, oldLoss 6.840628952186012, deltaLossBound -1.1672794376780968E-5
Updating 2 features
increaseLambda: 6.611 0.002000
NewtonStep: 6.517 0.028000
162: time = 6.611000 loss = 6.829723
increaseLambda: 6.574 0.002000
'X18__rev lambda = -0.2555
Undoing contribution: was 0.0024941446262405965 now 0.002448141161984835
alpha = -0.023577 lossBound = -0.000014 W1 = 0.398862 N1 = 0.391506 deltaLoss = -0.000031
149: time = 6.574000 loss = 6.828722
'X18__rev lambda = -0.4760
alpha = 0.049425 lossBound = -0.000019 W1 = 0.101269 N1 = 0.096981 deltaLoss = -0.000046
Updating 74 features
increaseLambda: 6.593 0.003000
Updating 3 features
NewtonStep: 6.562 0.025000
Updating 3 features
increaseLambda: 6.52 0.003000
134: time = 6.520000 loss = 6.836209
'X19__rev lambda = -0.1244
alpha = -0.049223 lossBound = -0.000020 W1 = 0.130399 N1 = 0.125857 deltaLoss = -0.000053
NewtonStep: 6.623 0.024000
Search: 6.596 0.003000
increaseLambda: 6.565 0.003000
Undoing contribution: was 0.07964037932069726 now 0.07928117698177342
172: time = 6.565000 loss = 6.830263
'X14__rev lambda = 0.0775
alpha = -0.183404 lossBound = -0.000063 W1 = 0.847766 N1 = 0.851028 deltaLoss = -0.000359
increaseLambda: 6.626 0.003000
153: time = 6.626000 loss = 6.836885
'X19__rev lambda = -0.2135
alpha = -0.099011 lossBound = -0.000085 W1 = 0.153609 N1 = 0.148830 deltaLoss = -0.000238
Loss was 6.837738959736299, now 6.837729594415557, delta -0.000009
parallelUpdate: 6.574 0.053000
increaseLambda: 6.609 0.013000
132: time = 6.609000 loss = 6.840599
'X12__rev lambda = 0.0627
alpha = 0.062699 lossBound = -0.000012 W1 = 0.107356 N1 = 0.110830 deltaLoss = -0.000030
Updating 4 features
NewtonStep: 6.586 0.033000
Updating 3 features
NewtonStep: 6.548 0.036000
increaseLambda: 6.589 0.003000
165: time = 6.589000 loss = 6.847471
'X14__rev lambda = 0.8747
alpha = 0.874665 lossBound = -0.000039 W1 = 0.943274 N1 = 0.942703 deltaLoss = -0.000053
Reducing stepsize from 0.275310075566709 to 0.005554238568862908
Newton: returning 0.005554238568862908 
Updating 3 features
increaseLambda: 6.55 0.002000
136: time = 6.550000 loss = 6.972336
'X14__rev lambda = 0.5536
alpha = 0.047860 lossBound = -0.000041 W1 = 0.583618 N1 = 0.590202 deltaLoss = -0.000108
Updating 3 features
NewtonStep: 6.644 0.033000
increaseLambda: 6.647 0.003000
Undoing contribution: was 0.00709215577272146 now 0.007055711318459918
163: time = 6.647000 loss = 6.829686
'X12__rev lambda = 2.0078
alpha = -0.070635 lossBound = -0.000014 W1 = 0.037885 N1 = 0.040506 deltaLoss = -0.000036
Updating 4 features
NewtonStep: 6.587 0.039000
increaseLambda: 6.59 0.003000
Undoing contribution: was 0.08625499005098175 now 0.08603726388753935
131: time = 6.590000 loss = 6.862665
'X19__rev lambda = -0.0739
alpha = 0.132971 lossBound = -0.000093 W1 = 0.066035 N1 = 0.062460 deltaLoss = -0.000218
Updating 3 features
NewtonStep: 6.599 0.034000
Updating 2 features
Reducing newton stepsize from -0.11529371567749744 to -0.09477048178382788
NewtonStep: 6.661 0.035000
Updating 2 features
NewtonStep: 6.559 0.039000
Updating 4 features
NewtonStep: 6.599 0.025000
increaseLambda: 6.602 0.003000
173: time = 6.602000 loss = 6.830091
'X14__rev lambda = 0.6211
alpha = 0.264781 lossBound = -0.000014 W1 = 0.941443 N1 = 0.942703 deltaLoss = -0.000172
increaseLambda: 6.664 0.003000
Undoing contribution: was 0.10015676562908823 now 0.09996574320704618
154: time = 6.664000 loss = 6.836694
'X14__rev lambda = 0.0000
alpha = -0.094770 lossBound = -0.000040 W1 = 0.816992 N1 = 0.820207 deltaLoss = -0.000191
increaseLambda: 6.561 0.002000
Undoing contribution: was 0.0872899934362156 now 0.08724670073375088
135: time = 6.561000 loss = 6.836166
'X19__rev lambda = -0.1664
alpha = 0.057854 lossBound = -0.000019 W1 = 0.065957 N1 = 0.062460 deltaLoss = -0.000043
increaseLambda: 6.602 0.003000
Undoing contribution: was 0.0071563216332694145 now 0.00620621157100122
151: time = 6.602000 loss = 6.836779
'X12__rev lambda = 0.3188
alpha = -0.341754 lossBound = -0.000368 W1 = 0.036890 N1 = 0.039116 deltaLoss = -0.000950
Loss was 6.828722319591624, now 6.828705425412529, delta -0.000017
parallelUpdate: 6.62 0.046000
Updating 3 features
NewtonStep: 6.639 0.030000
Updating 4 features
Reducing newton stepsize from -0.2803635380322302 to -0.0430542425118909
NewtonStep: 6.612 0.023000
increaseLambda: 6.642 0.003000
Undoing: newLoss 6.841425440662409, oldLoss 6.8405989463062, deltaLossBound -2.5178111237626256E-5
increaseLambda: 6.614 0.002000
Undoing contribution: was 0.12513867734618409 now 0.12472465651893025
166: time = 6.614000 loss = 6.847057
'X14__rev lambda = 0.0000
alpha = -0.043054 lossBound = -0.000298 W1 = 0.795860 N1 = 0.791440 deltaLoss = -0.000414
Updating 5 features
NewtonStep: 6.576 0.026000
increaseLambda: 6.645 0.003000
increaseLambda: 6.578 0.002000
Undoing contribution: was 0.3423124191524998 now 0.3422141337080438
137: time = 6.578000 loss = 6.972238
'X14__rev lambda = 0.5121
alpha = -0.053538 lossBound = -0.000032 W1 = 0.696563 N1 = 0.702449 deltaLoss = -0.000098
Search: 6.649 0.004000
Updating 3 features
NewtonStep: 6.669 0.022000
increaseLambda: 6.655 0.006000
133: time = 6.655000 loss = 6.840541
'X19__rev lambda = -0.0776
alpha = -0.077638 lossBound = -0.000025 W1 = 0.156977 N1 = 0.153323 deltaLoss = -0.000058
increaseLambda: 6.675 0.006000
Undoing contribution: was 0.08716829249233238 now 0.08710759635947041
164: time = 6.675000 loss = 6.829626
'X19__rev lambda = -0.1852
alpha = 0.068900 lossBound = -0.000026 W1 = 0.065965 N1 = 0.062460 deltaLoss = -0.000061
Updating 2 features
Reducing newton stepsize from -0.10941522502671759 to -0.0774615048128694
NewtonStep: 6.63 0.028000
Updating 4 features
Updating 3 features
NewtonStep: 6.623 0.033000
Updating 2 features
NewtonStep: 6.646 0.026000
NewtonStep: 6.692 0.028000
Updating 4 features
NewtonStep: 6.63 0.028000
increaseLambda: 6.633 0.003000
Undoing contribution: was 0.07928117698177342 now 0.07915996511143611
174: time = 6.633000 loss = 6.829970
'X14__rev lambda = 0.0000
alpha = -0.077462 lossBound = -0.000023 W1 = 0.848582 N1 = 0.851028 deltaLoss = -0.000121
increaseLambda: 6.626 0.003000
increaseLambda: 6.649 0.003000
Undoing contribution: was 0.08682893091700093 now 0.08677670243775458
151: time = 6.649000 loss = 6.828653
Undoing contribution: was 0.007279249891340273'X19__rev lambda = -0.1456
 now 0.007214153519087669
132: time = 6.626000 loss = 6.862600
alpha = 0.063883 lossBound = -0.000022 W1 = 0.065961 N1 = 0.062460 deltaLoss = -0.000052
'X12__rev lambda = 0.7430
alpha = -0.091821 lossBound = -0.000026 W1 = 0.038792 N1 = 0.041433 deltaLoss = -0.000065
increaseLambda: 6.695 0.003000
Undoing: newLoss 6.8366145516992765, oldLoss 6.836693837530283, deltaLossBound -7.931931237086995E-5
Updating 2 features
NewtonStep: 6.593 0.032000
increaseLambda: 6.633 0.003000
152: time = 6.633000 loss = 6.836580
'X18__rev lambda = -0.1319
alpha = -0.060234 lossBound = -0.000091 W1 = 0.404656 N1 = 0.397300 deltaLoss = -0.000200
Updating 4 features
increaseLambda: 6.698 0.003000
NewtonStep: 6.64 0.026000
increaseLambda: 6.596 0.003000
Undoing: newLoss 6.836492811715306, oldLoss 6.836165908964993, deltaLossBound -1.7726460107367034E-5
increaseLambda: 6.643 0.003000
Undoing contribution: was 0.10014121720818944 now 0.0993057125906591
167: time = 6.643000 loss = 6.846221
Search: 6.701 0.003000
'X14__rev lambda = 0.1102
alpha = -0.243929 lossBound = -0.000169 W1 = 0.816132 N1 = 0.820207 deltaLoss = -0.000836
increaseLambda: 6.599 0.003000
increaseLambda: 6.704 0.003000
155: time = 6.704000 loss = 6.836615
'X14__rev lambda = 0.1758
alpha = 0.047408 lossBound = -0.000079 W1 = 0.077545 N1 = 0.083658 deltaLoss = -0.000079
Updating 3 features
NewtonStep: 6.607 0.029000
Updating 3 features
Search: 6.604 0.005000
NewtonStep: 6.698 0.023000
increaseLambda: 6.609 0.002000
Undoing: newLoss 6.972661903502839, oldLoss 6.972237875726092, deltaLossBound -3.747440542687012E-5
increaseLambda: 6.7 0.002000
Undoing contribution: was 0.004282469464283096 now 0.004239632788650667
165: time = 6.700000 loss = 6.829583
'X18__rev lambda = -0.4758
alpha = 0.029189 lossBound = -0.000021 W1 = 0.289749 N1 = 0.282758 deltaLoss = -0.000043
increaseLambda: 6.611 0.002000
increaseLambda: 6.607 0.003000
136: time = 6.607000 loss = 6.835971
'X14__rev lambda = 0.3918
alpha = 0.391780 lossBound = -0.000018 W1 = 0.937791 N1 = 0.938659 deltaLoss = -0.000195
Search: 6.615 0.004000
Updating 2 features
NewtonStep: 6.685 0.030000
increaseLambda: 6.617 0.002000
138: time = 6.617000 loss = 6.970997
X15*X18: lambda = -1.8398 min = 164.0670 max = 141,580.8846
alpha = -1.839825 lossBound = -0.000037 W1 = 0.022856 N1 = 0.021780 deltaLoss = -0.001240
increaseLambda: 6.688 0.003000
Undoing contribution: was 0.03839900610239617 now 0.03833299308605493
134: time = 6.688000 loss = 6.840475
'X19__rev lambda = -0.0453
alpha = 0.064649 lossBound = -0.000028 W1 = 0.083767 N1 = 0.079869 deltaLoss = -0.000066
Updating 3 features
NewtonStep: 6.672 0.023000
Updating 2 features
NewtonStep: 6.657 0.024000
increaseLambda: 6.674 0.002000
152: time = 6.674000 loss = 6.828611
'X19__rev lambda = -0.2119
alpha = -0.041975 lossBound = -0.000015 W1 = 0.153550 N1 = 0.148830 deltaLoss = -0.000042
Updating 4 features
increaseLambda: 6.66 0.003000
Undoing contribution: was 0.011726907364077183 now 0.011653422443745304
175: time = 6.660000 loss = 6.829896
'X03__rev lambda = -3.1855
alpha = 0.828742 lossBound = -0.000012 W1 = 0.001655 N1 = 0.000636 deltaLoss = -0.000073
NewtonStep: 6.658 0.025000
Updating 5 features
NewtonStep: 6.665 0.022000
Updating 4 features
NewtonStep: 6.655 0.029000
increaseLambda: 6.661 0.003000
Undoing: newLoss 6.837189473596242, oldLoss 6.836579847600524, deltaLossBound -9.411164678709715E-5
increaseLambda: 6.668 0.003000
168: time = 6.668000 loss = 6.846221
X14: lambda = -0.8957 min = 0.0000 max = 117.0000
alpha = -0.023136 lossBound = -0.000000 W1 = 0.023282 N1 = 0.022282 deltaLoss = -0.000000
Time since start: 28.296
increaseLambda: 6.668 0.013000
Undoing contribution: was 7.230869203413077E-4 now 6.277345320574652E-4
133: time = 6.668000 loss = 6.862505
'X01.1 lambda = -0.3452
alpha = 0.189137 lossBound = -0.000026 W1 = 0.021953 N1 = 0.020319 deltaLoss = -0.000095
increaseLambda: 6.673 0.012000
Updating 2 features
NewtonStep: 6.739 0.035000
Search: 6.677 0.004000
Updating 3 features
increaseLambda: 6.742 0.003000
156: time = 6.742000 loss = 6.836555
'X12__rev lambda = 0.2710
alpha = 0.061689 lossBound = -0.000020 W1 = 0.106840 N1 = 0.110830 deltaLoss = -0.000060
NewtonStep: 6.733 0.033000
increaseLambda: 6.68 0.003000
153: time = 6.680000 loss = 6.836336
'X19__rev lambda = -0.1464
alpha = -0.146449 lossBound = -0.000094 W1 = 0.165469 N1 = 0.162470 deltaLoss = -0.000243
increaseLambda: 6.736 0.003000
166: time = 6.736000 loss = 6.829548
'X18__rev lambda = -0.0915
alpha = -0.041924 lossBound = -0.000015 W1 = 0.101265 N1 = 0.096981 deltaLoss = -0.000035
Updating 2 features
NewtonStep: 6.646 0.039000
Updating 3 features
NewtonStep: 6.654 0.037000
increaseLambda: 6.649 0.003000
Undoing contribution: was 0.10084853457451637 now 0.10052242316695204
137: time = 6.649000 loss = 6.835645
'X14__rev lambda = 0.0496
alpha = -0.149778 lossBound = -0.000066 W1 = 0.816311 N1 = 0.820207 deltaLoss = -0.000326
Updating 4 features
NewtonStep: 6.707 0.033000
increaseLambda: 6.656 0.002000
Undoing: newLoss 6.971589320337215, oldLoss 6.970997487707062, deltaLossBound -1.7442040773505362E-4
Updating 2 features
increaseLambda: 6.71 0.003000
Undoing contribution: was 0.00292061506701808 now 0.002854848661383809
153: time = 6.710000 loss = 6.828546
'X01.1 lambda = -0.6933
alpha = 0.157397 lossBound = -0.000018 W1 = 0.021403 N1 = 0.019797 deltaLoss = -0.000066
NewtonStep: 6.695 0.035000
Updating 3 features
NewtonStep: 6.728 0.040000
increaseLambda: 6.659 0.003000
Updating 4 features
increaseLambda: 6.698 0.003000
176: time = 6.698000 loss = 6.829851
'X19__rev lambda = -0.7705
alpha = -0.044512 lossBound = -0.000017 W1 = 0.142575 N1 = 0.137929 deltaLoss = -0.000046
NewtonStep: 6.701 0.033000
Search: 6.662 0.003000
increaseLambda: 6.731 0.003000
Undoing contribution: was 0.0030025360777402965 now 0.002966152365622514
135: time = 6.731000 loss = 6.840438
'X12__rev lambda = 1.0798
alpha = -0.068512 lossBound = -0.000014 W1 = 0.040141 N1 = 0.042843 deltaLoss = -0.000036
increaseLambda: 6.704 0.003000
Undoing: newLoss 6.848324469944817, oldLoss 6.846221234030279, deltaLossBound -2.5661609034585686E-5
increaseLambda: 6.664 0.002000
139: time = 6.664000 loss = 6.970625
'X18__rev lambda = -0.0768
alpha = -0.076794 lossBound = -0.000174 W1 = 0.381864 N1 = 0.373930 deltaLoss = -0.000372
increaseLambda: 6.706 0.002000
Updating 3 features
NewtonStep: 6.697 0.029000
Updating 2 features
NewtonStep: 6.767 0.025000
Updating 3 features
Search: 6.71 0.004000
NewtonStep: 6.759 0.023000
Updating 3 features
increaseLambda: 6.7 0.003000
Undoing: newLoss 6.863136328173434, oldLoss 6.862504933935046, deltaLossBound -2.7567044251017742E-5
NewtonStep: 6.705 0.025000
increaseLambda: 6.77 0.003000
157: time = 6.770000 loss = 6.836465
'X19__rev lambda = -0.1951
alpha = -0.060974 lossBound = -0.000032 W1 = 0.158086 N1 = 0.153323 deltaLoss = -0.000090
increaseLambda: 6.712 0.002000
169: time = 6.712000 loss = 6.845980
'X18 lambda = -0.7999
alpha = -0.799854 lossBound = -0.000026 W1 = 0.005082 N1 = 0.003991 deltaLoss = -0.000241
increaseLambda: 6.761 0.002000
Undoing contribution: was 0.007055711318459918 now 0.007016909939073974
167: time = 6.761000 loss = 6.829509
'X12__rev lambda = 1.9349
alpha = -0.072873 lossBound = -0.000015 W1 = 0.037886 N1 = 0.040506 deltaLoss = -0.000039
increaseLambda: 6.703 0.003000
increaseLambda: 6.708 0.003000
Undoing contribution: was 0.12967007741869058 now 0.1292170628003642
154: time = 6.708000 loss = 6.835883
'X19__rev lambda = -0.1807
alpha = 0.249967 lossBound = -0.000188 W1 = 0.042093 N1 = 0.039142 deltaLoss = -0.000453
Search: 6.706 0.003000
increaseLambda: 6.709 0.003000
134: time = 6.709000 loss = 6.862301
'X03__rev lambda = -0.2859
alpha = -0.285881 lossBound = -0.000028 W1 = 0.044591 N1 = 0.043068 deltaLoss = -0.000204
Updating 4 features
NewtonStep: 6.736 0.026000
Updating 2 features
NewtonStep: 6.681 0.032000
increaseLambda: 6.739 0.003000
Undoing: newLoss 6.829111274045226, oldLoss 6.828545668687448, deltaLossBound -1.3483246707162999E-5
Updating 2 features
NewtonStep: 6.725 0.027000
increaseLambda: 6.684 0.003000
138: time = 6.684000 loss = 6.835607
'X19__rev lambda = -0.8545
alpha = -0.041650 lossBound = -0.000015 W1 = 0.128479 N1 = 0.123962 deltaLoss = -0.000038
increaseLambda: 6.741 0.002000
increaseLambda: 6.728 0.003000
177: time = 6.728000 loss = 6.829797
'X12__rev lambda = 0.3494
alpha = 0.058408 lossBound = -0.000018 W1 = 0.106838 N1 = 0.110830 deltaLoss = -0.000054
Search: 6.745 0.004000
Updating 4 features
NewtonStep: 6.693 0.029000
Updating 2 features
NewtonStep: 6.763 0.032000
increaseLambda: 6.747 0.002000
154: time = 6.747000 loss = 6.828457
'X03 lambda = -0.3176
alpha = -0.317597 lossBound = -0.000013 W1 = 0.017070 N1 = 0.016188 deltaLoss = -0.000088
increaseLambda: 6.696 0.003000
Undoing contribution: was 0.011033638179234008 now 0.01081492252165698
140: time = 6.696000 loss = 6.970407
'X15__rev lambda = 0.9896
alpha = -0.108394 lossBound = -0.000059 W1 = 0.161090 N1 = 0.165309 deltaLoss = -0.000219
increaseLambda: 6.766 0.003000
136: time = 6.766000 loss = 6.840400
'X12__rev lambda = 0.1121
alpha = 0.049441 lossBound = -0.000013 W1 = 0.106833 N1 = 0.110830 deltaLoss = -0.000039
Updating 3 features
Updating 4 features
NewtonStep: 6.788 0.027000
NewtonStep: 6.739 0.027000
Updating 2 features
NewtonStep: 6.798 0.028000
Updating 3 features
NewtonStep: 6.735 0.027000
increaseLambda: 6.791 0.003000
Undoing: newLoss 6.830539592721708, oldLoss 6.829509345192749, deltaLossBound -1.612746783292442E-5
increaseLambda: 6.742 0.003000
Undoing contribution: was 0.00689992799920737 now 0.006793390279444714
170: time = 6.742000 loss = 6.845873
'X03__rev lambda = -3.6113
alpha = 0.887228 lossBound = -0.000015 W1 = 0.002372 N1 = 0.001344 deltaLoss = -0.000107
increaseLambda: 6.801 0.003000
Undoing contribution: was 0.015506470110941183 now 0.015426391509175562
158: time = 6.801000 loss = 6.836385
'X15__rev lambda = -1.9606
alpha = 0.444691 lossBound = -0.000023 W1 = 0.003529 N1 = 0.002493 deltaLoss = -0.000080
increaseLambda: 6.738 0.003000
Undoing: newLoss 6.836648964396616, oldLoss 6.835883366783375, deltaLossBound -4.4278357943457696E-5
increaseLambda: 6.793 0.002000
increaseLambda: 6.741 0.003000
Search: 6.797 0.004000
increaseLambda: 6.799 0.002000
168: time = 6.799000 loss = 6.829472
'X12__rev lambda = 0.0812
alpha = 0.081221 lossBound = -0.000016 W1 = 0.086766 N1 = 0.089818 deltaLoss = -0.000037
Search: 6.744 0.003000
Updating 3 features
NewtonStep: 6.741 0.032000
increaseLambda: 6.747 0.003000
155: time = 6.747000 loss = 6.835781
'X19__rev lambda = -0.1035
alpha = -0.103488 lossBound = -0.000044 W1 = 0.154367 N1 = 0.151067 deltaLoss = -0.000103
increaseLambda: 6.744 0.003000
Undoing contribution: was 0.009042208365677403 now 0.008811762457491297
135: time = 6.744000 loss = 6.862071
'X03__rev lambda = -0.4722
alpha = 1.437998 lossBound = -0.000036 W1 = 0.002160 N1 = 0.001092 deltaLoss = -0.000230
Updating 2 features
NewtonStep: 6.753 0.025000
Updating 2 features
NewtonStep: 6.713 0.029000
increaseLambda: 6.756 0.003000
Undoing contribution: was 0.0016036039002284494 now 0.0015674293590703312
178: time = 6.756000 loss = 6.829761
'X12__rev lambda = 0.6774
alpha = -0.075664 lossBound = -0.000014 W1 = 0.032713 N1 = 0.035135 deltaLoss = -0.000036
Updating 2 features
NewtonStep: 6.772 0.025000
increaseLambda: 6.715 0.002000
Undoing contribution: was 0.08724670073375088 now 0.08721451150259299
139: time = 6.715000 loss = 6.835575
'X19__rev lambda = -0.1167
alpha = 0.049728 lossBound = -0.000014 W1 = 0.065952 N1 = 0.062460 deltaLoss = -0.000032
increaseLambda: 6.774 0.002000
Undoing contribution: was 0.0018764860881831519 now 0.0017968451689122228
155: time = 6.774000 loss = 6.828378
'X03 lambda = -1.3541
alpha = 0.389903 lossBound = -0.000017 W1 = 0.005678 N1 = 0.004652 deltaLoss = -0.000080
Updating 4 features
NewtonStep: 6.724 0.028000
Updating 4 features
Updating 2 features
NewtonStep: 6.767 0.025000
increaseLambda: 6.727 0.003000
Undoing contribution: was 0.3422141337080438 now 0.34194773906944126
141: time = 6.727000 loss = 6.970140
'X14__rev lambda = 0.4230
alpha = -0.089088 lossBound = -0.000087 W1 = 0.696499 N1 = 0.702449 deltaLoss = -0.000266
NewtonStep: 6.796 0.030000
Updating 2 features
NewtonStep: 6.826 0.025000
increaseLambda: 6.775 0.008000
Undoing: newLoss 6.846709501390835, oldLoss 6.845873481513394, deltaLossBound -2.3268520017237558E-5
increaseLambda: 6.805 0.009000
Undoing contribution: was 0.14456502362084003 now 0.14448927559935368
137: time = 6.805000 loss = 6.840324
'X01.1__rev lambda = -0.9822
alpha = 0.250841 lossBound = -0.000014 W1 = 0.014717 N1 = 0.013695 deltaLoss = -0.000076
increaseLambda: 6.834 0.008000
159: time = 6.834000 loss = 6.836334
'X12__rev lambda = 0.3274
alpha = 0.056417 lossBound = -0.000017 W1 = 0.106837 N1 = 0.110830 deltaLoss = -0.000050
increaseLambda: 6.778 0.003000
Updating 3 features
NewtonStep: 6.829 0.030000
Search: 6.781 0.003000
increaseLambda: 6.832 0.003000
Undoing contribution: was 0.007016909939073974 now 0.006939749684091252
169: time = 6.832000 loss = 6.829395
'X12__rev lambda = 1.8328
alpha = -0.102104 lossBound = -0.000030 W1 = 0.037901 N1 = 0.040506 deltaLoss = -0.000077
Updating 3 features
increaseLambda: 6.783 0.002000
171: time = 6.783000 loss = 6.845820
'X19__rev lambda = -0.0751
alpha = -0.075081 lossBound = -0.000023 W1 = 0.154747 N1 = 0.151067 deltaLoss = -0.000054
NewtonStep: 6.778 0.031000
increaseLambda: 6.781 0.003000
156: time = 6.781000 loss = 6.835595
'X18__rev lambda = -0.2615
alpha = -0.058307 lossBound = -0.000082 W1 = 0.436945 N1 = 0.429603 deltaLoss = -0.000185
Updating 2 features
Updating 3 features
NewtonStep: 6.787 0.031000
NewtonStep: 6.779 0.035000
Updating 2 features
NewtonStep: 6.804 0.030000
increaseLambda: 6.781 0.002000
increaseLambda: 6.789 0.002000
Undoing: newLoss 6.862049901884488, oldLoss 6.862070890327646, deltaLossBound -2.1169523376106234E-5
Undoing: newLoss 6.831683071771107, oldLoss 6.829760803327731, deltaLossBound -1.2066777902383408E-5
Updating 3 features
increaseLambda: 6.807 0.003000
Undoing contribution: was 2.8944961723858376E-4 now 2.6184625894436897E-4
156: time = 6.807000 loss = 6.828350
'X08 lambda = 0.2985
alpha = -0.168338 lossBound = -0.000014 W1 = 0.003365 N1 = 0.004349 deltaLoss = -0.000028
Reducing newton stepsize from 0.26584943116494053 to 0.24699631232198357
NewtonStep: 6.75 0.035000
increaseLambda: 6.784 0.003000
increaseLambda: 6.792 0.003000
increaseLambda: 6.753 0.003000
Search: 6.787 0.003000
Undoing contribution: was 8.970121970272353E-5 now 6.697845917355331E-5
140: time = 6.753000 loss = 6.835552
'X18__rev lambda = 0.0000
alpha = 0.246996 lossBound = -0.000013 W1 = 0.001435 N1 = 0.000432 deltaLoss = -0.000023
Updating 4 features
NewtonStep: 6.759 0.032000
Search: 6.796 0.004000
increaseLambda: 6.79 0.003000
Undoing contribution: was 4.855568406055859E-4 now 4.643873172304218E-4
136: time = 6.790000 loss = 6.862050
'X02__rev lambda = 1.0485
alpha = -0.204509 lossBound = -0.000021 W1 = 0.000946 N1 = 0.001946 deltaLoss = -0.000021
Updating 3 features
increaseLambda: 6.762 0.003000
Undoing contribution: was 0.03279895635285398 now 0.03261329095860573
142: time = 6.762000 loss = 6.969955
'X01.1 lambda = -1.6796
NewtonStep: 6.86 0.026000
alpha = 0.422398 lossBound = -0.000051 W1 = 0.009192 N1 = 0.008037 deltaLoss = -0.000186
increaseLambda: 6.799 0.003000
179: time = 6.799000 loss = 6.829670
'X03__rev lambda = -0.5376
alpha = -0.537563 lossBound = -0.000012 W1 = 0.005237 N1 = 0.004255 deltaLoss = -0.000091
Updating 74 features
increaseLambda: 6.863 0.003000
Undoing: newLoss 6.8370184449351195, oldLoss 6.836334443201927, deltaLossBound -2.328421949187723E-5
Updating 2 features
Updating 3 features
NewtonStep: 6.835 0.030000
NewtonStep: 6.855 0.023000
Updating 4 features
NewtonStep: 6.807 0.024000
increaseLambda: 6.865 0.002000
increaseLambda: 6.858 0.003000
Undoing contribution: was 0.08710759635947041 now 0.0870790340821227
170: time = 6.858000 loss = 6.829367
'X19__rev lambda = -0.1381
alpha = 0.047007 lossBound = -0.000012 W1 = 0.065950 N1 = 0.062460 deltaLoss = -0.000029
increaseLambda: 6.838 0.003000
Undoing: newLoss 6.841597755730795, oldLoss 6.840323754315522, deltaLossBound -1.678457848419667E-5
increaseLambda: 6.81 0.003000
172: time = 6.810000 loss = 6.845717
'X18__rev lambda = -0.5363
alpha = -0.043458 lossBound = -0.000046 W1 = 0.404655 N1 = 0.397300 deltaLoss = -0.000103
Search: 6.869 0.004000
Updating 3 features
NewtonStep: 6.805 0.024000
increaseLambda: 6.841 0.003000
increaseLambda: 6.872 0.003000
160: time = 6.872000 loss = 6.836297
'X19__rev lambda = -0.1717
alpha = -0.171672 lossBound = -0.000023 W1 = 0.024965 N1 = 0.023507 deltaLoss = -0.000038
increaseLambda: 6.808 0.003000
Undoing contribution: was 0.017420886831382085 now 0.017134817550371814
157: time = 6.808000 loss = 6.835309
'X12 lambda = -0.4997
alpha = 1.612573 lossBound = -0.000032 W1 = 0.002772 N1 = 0.001712 deltaLoss = -0.000286
Search: 6.845 0.004000
Updating 2 features
increaseLambda: 6.848 0.003000
138: time = 6.848000 loss = 6.840253
'X01.1__rev lambda = -0.3576
alpha = -0.357619 lossBound = -0.000017 W1 = 0.004115 N1 = 0.003093 deltaLoss = -0.000071
NewtonStep: 6.831 0.024000
Newton: returning 0.5414436214654424 
Updating 3 features
increaseLambda: 6.843 0.012000
Undoing: newLoss 6.828682306815237, oldLoss 6.828350232077074, deltaLossBound -1.3856392126971374E-5
increaseLambda: 6.846 0.003000
Updating 3 features
NewtonStep: 6.792 0.039000
Updating 4 features
NewtonStep: 6.798 0.036000
Search: 6.85 0.004000
Updating 3 features
increaseLambda: 6.795 0.003000
Undoing contribution: was 0.02326110321768092 now 0.023196560669850194
141: time = 6.795000 loss = 6.835488
'X01.1__rev lambda = -1.8907
alpha = 0.260887 lossBound = -0.000012 W1 = 0.010889 N1 = 0.009870 deltaLoss = -0.000065
NewtonStep: 6.829 0.039000
increaseLambda: 6.852 0.002000
157: time = 6.852000 loss = 6.828192
'X14__rev lambda = 0.3614
alpha = 0.361365 lossBound = -0.000014 W1 = 0.943082 N1 = 0.943935 deltaLoss = -0.000158
increaseLambda: 6.8 0.002000
Undoing contribution: was 0.002708242849350083 now 0.0025782229456771874
143: time = 6.800000 loss = 6.969825
'X08 lambda = 1.6407
alpha = -0.335771 lossBound = -0.000069 W1 = 0.003419 N1 = 0.004349 deltaLoss = -0.000130
Updating 3 features
NewtonStep: 6.891 0.033000
Updating 4 features
NewtonStep: 6.843 0.033000
increaseLambda: 6.832 0.003000
Undoing contribution: was 1.6720581103774754E-4 now 1.3309289023761414E-4
137: time = 6.832000 loss = 6.862016
'X08 lambda = -0.0592
alpha = 0.039887 lossBound = -0.000019 W1 = 0.085096 N1 = 0.080509 deltaLoss = -0.000034
increaseLambda: 6.893 0.002000
Undoing contribution: was 5.107477843356933E-4 now 4.748282446348583E-4
171: time = 6.893000 loss = 6.829331
'X08 lambda = 0.2265
alpha = -0.197510 lossBound = -0.000017 W1 = 0.003368 N1 = 0.004349 deltaLoss = -0.000036
increaseLambda: 6.845 0.002000
Undoing contribution: was 0.03774113328194183 now 0.03766694382706724
173: time = 6.845000 loss = 6.845643
'X18__rev lambda = -0.3990
alpha = 0.038687 lossBound = -0.000036 W1 = 0.289754 N1 = 0.282758 deltaLoss = -0.000074
Updating 3 features
Updating 3 features
NewtonStep: 6.906 0.034000
NewtonStep: 6.843 0.035000
increaseLambda: 6.909 0.003000
Undoing contribution: was 0.0866499965708618 now 0.08654107984605995
161: time = 6.909000 loss = 6.836188
increaseLambda: 6.845 0.002000
'X19__rev lambda = -0.0062
Undoing: newLoss 6.835275270830455, oldLoss 6.835309134586937, deltaLossBound -3.386972562342063E-5
alpha = 0.092687 lossBound = -0.000047 W1 = 0.065986 N1 = 0.062460 deltaLoss = -0.000109
Loss was 6.8296697215797835, now 6.829101541327328, delta -0.000568
parallelUpdate: 6.849 0.050000
increaseLambda: 6.848 0.003000
Search: 6.851 0.003000
Updating 2 features
NewtonStep: 6.887 0.039000
increaseLambda: 6.854 0.003000
158: time = 6.854000 loss = 6.835275
'X14__rev lambda = 0.2382
alpha = 0.030907 lossBound = -0.000034 W1 = 0.077545 N1 = 0.083658 deltaLoss = -0.000034
increaseLambda: 6.89 0.003000
Undoing contribution: was 0.002966152365622514 now 0.002939587835524209
139: time = 6.890000 loss = 6.840226
'X12__rev lambda = 1.0211
alpha = -0.058769 lossBound = -0.000010 W1 = 0.040137 N1 = 0.042843 deltaLoss = -0.000027
Updating 2 features
NewtonStep: 6.875 0.023000
Updating 5 features
increaseLambda: 6.877 0.002000
158: time = 6.877000 loss = 6.828083
'X18__rev lambda = -0.2258
alpha = -0.044576 lossBound = -0.000049 W1 = 0.404656 N1 = 0.397300 deltaLoss = -0.000109
NewtonStep: 6.825 0.025000
Updating 3 features
NewtonStep: 6.915 0.022000
Updating 3 features
Updating 3 features
NewtonStep: 6.868 0.023000
increaseLambda: 6.828 0.003000
144: time = 6.828000 loss = 6.969692
'X14__rev lambda = 0.6068
alpha = 0.053199 lossBound = -0.000051 W1 = 0.583612 N1 = 0.590202 deltaLoss = -0.000133
NewtonStep: 6.824 0.029000
increaseLambda: 6.918 0.003000
Undoing: newLoss 6.830212460645466, oldLoss 6.829330766067973, deltaLossBound -1.1736549037840823E-5
increaseLambda: 6.87 0.002000
174: time = 6.870000 loss = 6.845552
'X12__rev lambda = 0.3230
alpha = 0.076396 lossBound = -0.000031 W1 = 0.106850 N1 = 0.110830 deltaLoss = -0.000091
increaseLambda: 6.92 0.002000
Updating 3 features
increaseLambda: 6.827 0.003000
Undoing: newLoss 6.836810433509285, oldLoss 6.835487903112804, deltaLossBound -2.1311911347428146E-5
Reducing newton stepsize from 0.38325082520617126 to 0.07630627270605952
NewtonStep: 6.861 0.029000
Search: 6.924 0.004000
increaseLambda: 6.83 0.003000
increaseLambda: 6.864 0.003000
Undoing contribution: was 0.00585365678820197 now 0.005822672107936892
138: time = 6.864000 loss = 6.861985
'X03 lambda = 0.0000
alpha = 0.076306 lossBound = -0.000017 W1 = 0.005945 N1 = 0.005306 deltaLoss = -0.000031
Updating 3 features
Updating 3 features
NewtonStep: 6.899 0.050000
NewtonStep: 6.961 0.052000
increaseLambda: 6.952 0.028000
172: time = 6.952000 loss = 6.829302
'X19__rev lambda = -0.0519
alpha = -0.051853 lossBound = -0.000012 W1 = 0.166575 N1 = 0.162470 deltaLoss = -0.000029
Search: 6.86 0.030000
increaseLambda: 6.902 0.003000
Undoing contribution: was 0.11132374806822846 now 0.11073496448347357
181: time = 6.902000 loss = 6.828513
'X14__rev lambda = 0.3580
alpha = -0.251498 lossBound = -0.000096 W1 = 0.855909 N1 = 0.859081 deltaLoss = -0.000589
increaseLambda: 6.964 0.003000
Undoing: newLoss 6.8370240628398475, oldLoss 6.83618779208751, deltaLossBound -2.3779876642316522E-5
increaseLambda: 6.863 0.003000
142: time = 6.863000 loss = 6.835396
'X01.1__rev lambda = -0.4129
alpha = -0.412870 lossBound = -0.000021 W1 = 0.003915 N1 = 0.002880 deltaLoss = -0.000092
increaseLambda: 6.966 0.002000
Updating 2 features
NewtonStep: 6.905 0.051000
Search: 6.97 0.004000
increaseLambda: 6.908 0.003000
Undoing contribution: was 0.03849394244712605 now 0.03844587094258371
159: time = 6.908000 loss = 6.835227
'X18__rev lambda = -0.4898
alpha = 0.030870 lossBound = -0.000024 W1 = 0.289750 N1 = 0.282758 deltaLoss = -0.000048
Updating 2 features
NewtonStep: 6.927 0.050000
increaseLambda: 6.973 0.003000
162: time = 6.973000 loss = 6.836130
'X19__rev lambda = -0.0742
alpha = -0.074179 lossBound = -0.000024 W1 = 0.163928 N1 = 0.160141 deltaLoss = -0.000058
Updating 3 features
increaseLambda: 6.929 0.002000
Undoing contribution: was 0.010595603280815545 now 0.010511073271767144
159: time = 6.929000 loss = 6.827999
'X15__rev lambda = -1.7841
alpha = 0.475890 lossBound = -0.000024 W1 = 0.003339 N1 = 0.002301 deltaLoss = -0.000085
NewtonStep: 6.946 0.056000
Updating 3 features
Updating 4 features
NewtonStep: 6.92 0.050000
NewtonStep: 6.88 0.052000
increaseLambda: 6.95 0.004000
Undoing contribution: was 0.025962245819461847 now 0.025941398266955316
140: time = 6.950000 loss = 6.840206
'X18__rev lambda = -1.6498
alpha = 0.198524 lossBound = -0.000009 W1 = 0.002960 N1 = 0.001946 deltaLoss = -0.000021
increaseLambda: 6.923 0.003000
175: time = 6.923000 loss = 6.845502
'X18__rev lambda = -0.5665
alpha = -0.030198 lossBound = -0.000022 W1 = 0.404655 N1 = 0.397300 deltaLoss = -0.000050
increaseLambda: 6.883 0.003000
145: time = 6.883000 loss = 6.969626
'X08 lambda = 0.5832
alpha = 0.119868 lossBound = -0.000032 W1 = 0.021347 N1 = 0.023600 deltaLoss = -0.000066
Updating 3 features
NewtonStep: 6.979 0.027000
Updating 3 features
NewtonStep: 6.927 0.025000
Updating 2 features
NewtonStep: 6.92 0.056000
increaseLambda: 6.982 0.003000
Undoing contribution: was 0.0870790340821227 now 0.0870069459412296
173: time = 6.982000 loss = 6.829230
'X19__rev lambda = -0.0629
alpha = 0.075222 lossBound = -0.000031 W1 = 0.065970 N1 = 0.062460 deltaLoss = -0.000072
increaseLambda: 6.93 0.003000
Undoing: newLoss 6.8284732811515205, oldLoss 6.8285127577425735, deltaLossBound -3.948473075910918E-5
increaseLambda: 6.923 0.003000
Undoing contribution: was 0.012947938143433087 now 0.012830374053509504
139: time = 6.923000 loss = 6.861867
'X19 lambda = -1.7958
alpha = 0.802014 lossBound = -0.000015 W1 = 0.003513 N1 = 0.002487 deltaLoss = -0.000118
increaseLambda: 6.933 0.003000
Updating 3 features
NewtonStep: 6.893 0.030000
Updating 3 features
Search: 6.936 0.003000
NewtonStep: 6.933 0.025000
increaseLambda: 6.896 0.003000
143: time = 6.896000 loss = 6.835245
'X14__rev lambda = 0.6394
alpha = 0.247574 lossBound = -0.000012 W1 = 0.937327 N1 = 0.938659 deltaLoss = -0.000151
Updating 3 features
Updating 3 features
NewtonStep: 6.999 0.026000
NewtonStep: 6.953 0.024000
increaseLambda: 6.939 0.003000
182: time = 6.939000 loss = 6.828473
'X14__rev lambda = 0.2450
alpha = 0.033382 lossBound = -0.000039 W1 = 0.077545 N1 = 0.083658 deltaLoss = -0.000039
increaseLambda: 6.936 0.003000
Undoing contribution: was 0.06768333043862083 now 0.06760495682641719
160: time = 6.936000 loss = 6.835149
'X19__rev lambda = -0.1281
alpha = 0.082760 lossBound = -0.000034 W1 = 0.059364 N1 = 0.056035 deltaLoss = -0.000078
increaseLambda: 6.956 0.003000
Undoing contribution: was 0.013590403649756933 now 0.013538910312277597
160: time = 6.956000 loss = 6.827947
'X18__rev lambda = -0.1366
alpha = 0.032283 lossBound = -0.000025 W1 = 0.282688 N1 = 0.275746 deltaLoss = -0.000051
increaseLambda: 7.002 0.003000
Undoing contribution: was 0.19259251107217698 now 0.19249285533553992
163: time = 7.002000 loss = 6.836030
'X19__rev lambda = -0.4858
alpha = 0.081329 lossBound = -0.000043 W1 = 0.079649 N1 = 0.075816 deltaLoss = -0.000100
Updating 3 features
NewtonStep: 6.949 0.026000
Updating 5 features
increaseLambda: 6.951 0.002000
Undoing contribution: was 0.03766694382706724 now 0.037603409513026306
176: time = 6.951000 loss = 6.845439
'X18__rev lambda = -0.3632
alpha = 0.035769 lossBound = -0.000031 W1 = 0.289752 N1 = 0.282758 deltaLoss = -0.000064
NewtonStep: 6.911 0.028000
Updating 3 features
increaseLambda: 6.914 0.003000
Undoing contribution: was 0.0025782229456771874 now 0.00252692212075397
146: time = 6.914000 loss = 6.969574
'X08 lambda = 1.4169
alpha = -0.223797 lossBound = -0.000027 W1 = 0.003378 N1 = 0.004349 deltaLoss = -0.000051
NewtonStep: 6.983 0.033000
increaseLambda: 6.986 0.003000
Undoing contribution: was 0.01038219825231533 now 0.010351196278018268
141: time = 6.986000 loss = 6.840175
'X08__rev lambda = -0.2864
alpha = 0.288356 lossBound = -0.000009 W1 = 0.003055 N1 = 0.002044 deltaLoss = -0.000031
Updating 2 features
NewtonStep: 7.01 0.028000
increaseLambda: 7.013 0.003000
Undoing: newLoss 6.82921845583586, oldLoss 6.829229544839098, deltaLossBound -1.1170569504098194E-5
Updating 4 features
increaseLambda: 7.016 0.003000
NewtonStep: 6.956 0.033000
Updating 3 features
Updating 3 features
NewtonStep: 6.981 0.025000
NewtonStep: 6.967 0.028000
Search: 7.019 0.003000
Updating 4 features
increaseLambda: 6.959 0.003000
140: time = 6.959000 loss = 6.861710
'X14__rev lambda = 0.7717
alpha = 0.241481 lossBound = -0.000013 W1 = 0.935817 N1 = 0.937181 deltaLoss = -0.000157
NewtonStep: 6.964 0.028000
increaseLambda: 6.984 0.003000
Undoing: newLoss 6.82792166100771, oldLoss 6.827947242643951, deltaLossBound -2.558478716628123E-5
Updating 3 features
NewtonStep: 7.03 0.028000
increaseLambda: 6.97 0.003000
Undoing: newLoss 6.829135224256747, oldLoss 6.828473273011814, deltaLossBound -1.9716563794327514E-5
Updating 3 features
increaseLambda: 7.022 0.003000
174: time = 7.022000 loss = 6.829218
'X02__rev lambda = 0.5934
alpha = 0.157825 lossBound = -0.000011 W1 = 0.000946 N1 = 0.001946 deltaLoss = -0.000011
Reducing newton stepsize from -0.09642769227055029 to -0.04955600875787253
NewtonStep: 6.928 0.032000
increaseLambda: 6.967 0.003000
Undoing: newLoss 6.836850724380526, oldLoss 6.8351488197445684, deltaLossBound -2.4463404221202896E-5
Updating 3 features
increaseLambda: 6.986 0.002000
NewtonStep: 6.974 0.023000
increaseLambda: 7.033 0.003000
Undoing: newLoss 6.837066334939128, oldLoss 6.836029988613825, deltaLossBound -1.85813709530213E-5
increaseLambda: 6.972 0.002000
increaseLambda: 6.931 0.003000
Undoing contribution: was 0.10052242316695204 now 0.10041608171728023
144: time = 6.931000 loss = 6.835138
'X14__rev lambda = 0.0000
alpha = -0.049556 lossBound = -0.000028 W1 = 0.817818 N1 = 0.820207 deltaLoss = -0.000106
Search: 6.989 0.003000
increaseLambda: 6.971 0.004000
increaseLambda: 6.977 0.003000
177: time = 6.977000 loss = 6.845381
'X18__rev lambda = -0.5990
alpha = -0.032531 lossBound = -0.000026 W1 = 0.404655 N1 = 0.397300 deltaLoss = -0.000058
increaseLambda: 7.036 0.003000
increaseLambda: 6.991 0.002000
Undoing contribution: was 0.0019689778592302965 now 0.0019433930720649962
161: time = 6.991000 loss = 6.827922
'X14__rev lambda = 0.2140
alpha = -0.026646 lossBound = -0.000026 W1 = 0.077545 N1 = 0.083658 deltaLoss = -0.000026
Updating 4 features
Search: 6.976 0.004000
NewtonStep: 6.939 0.025000
Search: 6.974 0.003000
Search: 7.039 0.003000
increaseLambda: 6.942 0.003000
Undoing contribution: was 0.06285716577914913 now 0.06268424860468824
147: time = 6.942000 loss = 6.969402
'X09__rev lambda = -3.2143
alpha = 1.133285 lossBound = -0.000025 W1 = 0.002565 N1 = 0.001517 deltaLoss = -0.000173
increaseLambda: 6.979 0.003000
183: time = 6.979000 loss = 6.828288
'X01.1__rev lambda = -0.1922
alpha = -0.192185 lossBound = -0.000020 W1 = 0.073514 N1 = 0.071407 deltaLoss = -0.000185
increaseLambda: 6.978 0.004000
161: time = 6.978000 loss = 6.834961
'X03__rev lambda = -0.7618
alpha = -0.761830 lossBound = -0.000024 W1 = 0.005239 N1 = 0.004255 deltaLoss = -0.000188
increaseLambda: 7.042 0.003000
164: time = 7.042000 loss = 6.835999
'X18__rev lambda = -0.3140
alpha = -0.313974 lossBound = -0.000019 W1 = 0.001399 N1 = 0.000432 deltaLoss = -0.000031
Updating 3 features
NewtonStep: 7.017 0.031000
increaseLambda: 7.021 0.004000
Undoing: newLoss 6.842305804222456, oldLoss 6.8401745050618725, deltaLossBound -9.961165122395244E-6
increaseLambda: 7.043 0.022000
Updating 2 features
Search: 7.047 0.004000
NewtonStep: 7.067 0.045000
Updating 2 features
NewtonStep: 7.019 0.042000
Updating 4 features
Reducing newton stepsize from -0.10260069956172027 to -0.025329217869802755
NewtonStep: 7.009 0.050000
Updating 3 features
NewtonStep: 7.032 0.041000
increaseLambda: 7.07 0.003000
increaseLambda: 7.021 0.002000
Undoing: newLoss 6.830099984132395, oldLoss 6.829218374269592, deltaLossBound -9.911263649488797E-6
178: time = 7.021000 loss = 6.845293
'X19__rev lambda = -0.3126
alpha = -0.060552 lossBound = -0.000031 W1 = 0.158085 N1 = 0.153323 deltaLoss = -0.000088
increaseLambda: 7.05 0.003000
142: time = 7.050000 loss = 6.840099
'X03__rev lambda = -0.5089
alpha = -0.508889 lossBound = -0.000010 W1 = 0.004830 N1 = 0.003844 deltaLoss = -0.000075
increaseLambda: 7.012 0.003000
increaseLambda: 7.035 0.003000
Undoing contribution: was 0.007253623688544521 now 0.00721363947703655
162: time = 7.035000 loss = 6.827882
'X08__rev lambda = -0.7144
Undoing contribution: was 0.12516401364334157 now 0.12507047374993813
141: time = 7.012000 loss = 6.861617
alpha = 0.328644 lossBound = -0.000011 W1 = 0.003028 N1 = 0.002013 deltaLoss = -0.000040
'X14__rev lambda = 0.0000
alpha = -0.025329 lossBound = -0.000054 W1 = 0.790222 N1 = 0.791440 deltaLoss = -0.000094
increaseLambda: 7.073 0.003000
Updating 3 features
NewtonStep: 6.98 0.049000
Updating 4 features
NewtonStep: 6.986 0.044000
Updating 3 features
NewtonStep: 7.024 0.045000
Search: 7.077 0.004000
Updating 3 features
increaseLambda: 6.983 0.003000
Undoing contribution: was 0.023196560669850194 now 0.023107874034377404
145: time = 6.983000 loss = 6.835050
NewtonStep: 7.022 0.044000
'X01.1__rev lambda = -1.5796
alpha = 0.311087 lossBound = -0.000017 W1 = 0.010896 N1 = 0.009870 deltaLoss = -0.000089
increaseLambda: 6.989 0.003000
Undoing: newLoss 6.969861710025297, oldLoss 6.969401507627746, deltaLossBound -2.3730339276767554E-5
Updating 4 features
NewtonStep: 7.087 0.045000
increaseLambda: 7.027 0.003000
Undoing contribution: was 0.008721146224574029 now 0.008615884480462733
184: time = 7.027000 loss = 6.828183
'X01.1__rev lambda = -0.5945
alpha = 0.331453 lossBound = -0.000020 W1 = 0.011154 N1 = 0.010121 deltaLoss = -0.000105
increaseLambda: 7.08 0.003000
175: time = 7.080000 loss = 6.829196
'X19__rev lambda = -0.0490
alpha = -0.049038 lossBound = -0.000010 W1 = 0.155098 N1 = 0.151067 deltaLoss = -0.000023
increaseLambda: 6.991 0.002000
increaseLambda: 7.026 0.004000
Undoing: newLoss 6.835919239669511, oldLoss 6.8349609752696585, deltaLossBound -3.037102890604833E-5
increaseLambda: 7.09 0.003000
Undoing contribution: was 0.01956348299176044 now 0.019425652233436477
165: time = 7.090000 loss = 6.835861
'X12 lambda = -6.2538
alpha = 1.168247 lossBound = -0.000016 W1 = 0.002268 N1 = 0.001241 deltaLoss = -0.000138
Search: 6.994 0.003000
increaseLambda: 7.029 0.003000
increaseLambda: 6.997 0.003000
148: time = 6.997000 loss = 6.969212
'X14__rev lambda = 0.1828
alpha = 0.182790 lossBound = -0.000024 W1 = 0.899540 N1 = 0.901622 deltaLoss = -0.000190
Search: 7.032 0.003000
increaseLambda: 7.035 0.003000
162: time = 7.035000 loss = 6.834843
'X15__rev lambda = 0.1338
alpha = 0.133752 lossBound = -0.000030 W1 = 0.058313 N1 = 0.060882 deltaLoss = -0.000118
Updating 2 features
NewtonStep: 7.043 0.022000
Updating 3 features
NewtonStep: 7.057 0.022000
increaseLambda: 7.046 0.003000
Undoing: newLoss 6.8459983941255915, oldLoss 6.845293057900662, deltaLossBound -2.169526054555378E-5
increaseLambda: 7.059 0.002000
Undoing: newLoss 6.828606907791246, oldLoss 6.827881673645278, deltaLossBound -1.7690748857553945E-5
increaseLambda: 7.048 0.002000
increaseLambda: 7.061 0.002000
Search: 7.051 0.003000
Updating 3 features
NewtonStep: 7.081 0.031000
Search: 7.065 0.004000
Updating 4 features
NewtonStep: 7.042 0.030000
increaseLambda: 7.053 0.002000
179: time = 7.053000 loss = 6.845094
'X08__rev lambda = -0.1937
alpha = -0.193676 lossBound = -0.000022 W1 = 0.080185 N1 = 0.077950 deltaLoss = -0.000199
Updating 71 features
increaseLambda: 7.067 0.002000
163: time = 7.067000 loss = 6.827727
'X08__rev lambda = -0.1830
alpha = -0.183001 lossBound = -0.000018 W1 = 0.072571 N1 = 0.070513 deltaLoss = -0.000155
Updating 3 features
increaseLambda: 7.084 0.003000
Undoing: newLoss 6.84109389448564, oldLoss 6.840099090506213, deltaLossBound -1.3565221988249773E-5
NewtonStep: 7.052 0.025000
increaseLambda: 7.045 0.003000
Undoing: newLoss 6.862493891082119, oldLoss 6.861616954611181, deltaLossBound -2.0368354778251433E-5
Updating 2 features
NewtonStep: 7.106 0.026000
Updating 4 features
Updating 3 features
NewtonStep: 7.116 0.026000
NewtonStep: 7.013 0.030000
increaseLambda: 7.055 0.003000
Undoing: newLoss 6.829381412857796, oldLoss 6.8281825184891645, deltaLossBound -2.5525393828804783E-5
increaseLambda: 7.088 0.004000
increaseLambda: 7.048 0.003000
increaseLambda: 7.109 0.003000
Undoing contribution: was 0.19326005944437405 now 0.19321641786223218
176: time = 7.109000 loss = 6.829152
'X19__rev lambda = -0.5269
alpha = 0.053526 lossBound = -0.000019 W1 = 0.079625 N1 = 0.075816 deltaLoss = -0.000044
Updating 3 features
increaseLambda: 7.119 0.003000
Undoing: newLoss 6.838098101611158, oldLoss 6.835860849962945, deltaLossBound -2.2723998936813848E-5
increaseLambda: 7.016 0.003000
146: time = 7.016000 loss = 6.834859
'X01.1__rev lambda = -0.4550
alpha = -0.228844 lossBound = -0.000020 W1 = 0.073580 N1 = 0.071734 deltaLoss = -0.000191
increaseLambda: 7.058 0.003000
NewtonStep: 7.021 0.024000
Search: 7.091 0.003000
Search: 7.052 0.004000
increaseLambda: 7.024 0.003000
Undoing contribution: was 0.34194773906944126increaseLambda: 7.122 0.003000
 now 0.3416447043045439
149: time = 7.027000 loss = 6.968909
'X14__rev lambda = 0.3281
alpha = -0.094958 lossBound = -0.000099 W1 = 0.696485 N1 = 0.702449 deltaLoss = -0.000303
Updating 74 features
Search: 7.065 0.007000
increaseLambda: 7.097 0.006000
143: time = 7.097000 loss = 6.840047
'X15__rev lambda = 0.0892
alpha = 0.089203 lossBound = -0.000014 W1 = 0.058353 N1 = 0.060939 deltaLoss = -0.000052
increaseLambda: 7.058 0.006000
142: time = 7.058000 loss = 6.861474
'X09 lambda = -0.1100
alpha = -0.109965 lossBound = -0.000020 W1 = 0.313182 N1 = 0.309635 deltaLoss = -0.000143
Updating 3 features
NewtonStep: 7.064 0.029000
Search: 7.128 0.006000
increaseLambda: 7.068 0.003000
185: time = 7.068000 loss = 6.828076
'X01.1__rev lambda = -0.4511
alpha = -0.451117 lossBound = -0.000026 W1 = 0.003901 N1 = 0.002880 deltaLoss = -0.000106
increaseLambda: 7.131 0.003000
166: time = 7.131000 loss = 6.835654
'X18 lambda = -0.7956
alpha = -0.795618 lossBound = -0.000023 W1 = 0.004531 N1 = 0.003465 deltaLoss = -0.000207
increaseLambda: 7.067 0.003000
163: time = 7.067000 loss = 6.834787
'X19__rev lambda = -0.1521
alpha = -0.048651 lossBound = -0.000020 W1 = 0.155806 N1 = 0.151067 deltaLoss = -0.000056
Reducing stepsize from 0.7548059458830486 to 0.4517337114436644
Reducing stepsize from 0.4517337114436644 to 0.32703075848779145
Newton: returning 0.32703075848779145 
Updating 3 features
Updating 3 features
NewtonStep: 7.092 0.025000
increaseLambda: 7.095 0.003000
164: time = 7.095000 loss = 6.827664
'X18__rev lambda = -0.0739
alpha = -0.033638 lossBound = -0.000028 W1 = 0.398862 N1 = 0.391506 deltaLoss = -0.000062
Reducing stepsize from 1.1715553234337592 to 0.8943427228753705
Reducing stepsize from 0.8943427228753705 to 0.6937421545874167
Newton: returning 0.6937421545874167 
Zeroing out 'X15
Updating 3 features
Updating 2 features
NewtonStep: 7.137 0.028000
Loss was 6.845093756603352, now 6.844175747764684, delta -0.000918
parallelUpdate: 7.091 0.038000
increaseLambda: 7.14 0.003000
Undoing contribution: was 0.006939749684091252 now 0.006913712891340102
177: time = 7.140000 loss = 6.829126
'X12__rev lambda = 1.7728
alpha = -0.059975 lossBound = -0.000010 W1 = 0.037880 N1 = 0.040506 deltaLoss = -0.000026
Updating 3 features
NewtonStep: 7.049 0.033000
Updating 4 features
NewtonStep: 7.153 0.022000
Updating 3 features
NewtonStep: 7.093 0.025000
increaseLambda: 7.052 0.003000
Undoing: newLoss 6.835577128359839, oldLoss 6.834858885295715, deltaLossBound -1.918550182559284E-5
increaseLambda: 7.155 0.002000
Undoing contribution: was 0.005352226538079453 now 0.005219014987235117
167: time = 7.155000 loss = 6.835521
X08^2: lambda = -0.1614 min = 0.0001 max = 1,107.5140
alpha = 0.097788 lossBound = -0.000028 W1 = 0.164517 N1 = 0.163459 deltaLoss = -0.000133
Updating 3 features
NewtonStep: 7.092 0.025000
Updating 3 features
Updating 3 features
NewtonStep: 7.087 0.029000
NewtonStep: 7.127 0.030000
increaseLambda: 7.096 0.003000
Undoing contribution: was 0.008615884480462733 now 0.008542731477045252
186: time = 7.096000 loss = 6.828003
'X01.1__rev lambda = -0.3186
alpha = 0.275934 lossBound = -0.000014 W1 = 0.011143 N1 = 0.010121 deltaLoss = -0.000073
increaseLambda: 7.054 0.002000
increaseLambda: 7.095 0.003000
Undoing contribution: was 0.06760495682641719 now 0.06756039420464675
164: time = 7.095000 loss = 6.834742
'X19__rev lambda = -0.0661
alpha = 0.062009 lossBound = -0.000019 W1 = 0.059349 N1 = 0.056035 deltaLoss = -0.000045
increaseLambda: 7.09 0.003000
Undoing contribution: was 0.012467949053963015 now 0.012326013875121814
143: time = 7.090000 loss = 6.861332
'X09 lambda = -2.0319
alpha = 0.350009 lossBound = -0.000029 W1 = 0.012999 N1 = 0.011954 deltaLoss = -0.000142
increaseLambda: 7.131 0.004000
Undoing: newLoss 6.841084606479058, oldLoss 6.840046594430516, deltaLossBound -1.0346031186176748E-5
Loss was 6.968908707660731, now 6.966602513939355, delta -0.002306
Search: 7.057 0.003000
parallelUpdate: 7.062 0.035000
increaseLambda: 7.134 0.003000
Updating 3 features
increaseLambda: 7.06 0.003000
147: time = 7.060000 loss = 6.834813
'X19__rev lambda = -0.0737
alpha = -0.073690 lossBound = -0.000019 W1 = 0.028962 N1 = 0.026530 deltaLoss = -0.000046
NewtonStep: 7.118 0.023000
increaseLambda: 7.12 0.002000
165: time = 7.120000 loss = 6.827572
'X19__rev lambda = -0.2739
alpha = -0.062030 lossBound = -0.000033 W1 = 0.153565 N1 = 0.148830 deltaLoss = -0.000092
Search: 7.137 0.003000
increaseLambda: 7.141 0.004000
144: time = 7.141000 loss = 6.840023
'X12__rev lambda = 0.0650
alpha = 0.065017 lossBound = -0.000010 W1 = 0.086626 N1 = 0.089818 deltaLoss = -0.000024
Updating 3 features
NewtonStep: 7.114 0.023000
Updating 2 features
increaseLambda: 7.125 0.011000
181: time = 7.125000 loss = 6.843907
'X18__rev lambda = -0.4472
alpha = -0.070139 lossBound = -0.000122 W1 = 0.398864 N1 = 0.391506 deltaLoss = -0.000269
NewtonStep: 7.175 0.035000
Updating 4 features
increaseLambda: 7.178 0.003000
178: time = 7.178000 loss = 6.829087
'X12__rev lambda = 0.1347
alpha = 0.053509 lossBound = -0.000014 W1 = 0.086095 N1 = 0.089818 deltaLoss = -0.000039
NewtonStep: 7.187 0.032000
increaseLambda: 7.19 0.003000
168: time = 7.190000 loss = 6.835445
'X19__rev lambda = -0.2909
alpha = -0.119237 lossBound = -0.000030 W1 = 0.025628 N1 = 0.023507 deltaLoss = -0.000076
Updating 3 features
NewtonStep: 7.13 0.034000
Updating 3 features
NewtonStep: 7.129 0.034000
increaseLambda: 7.133 0.003000
Undoing: newLoss 6.829303729248557, oldLoss 6.828003026481224, deltaLossBound -1.666777086285969E-5
Updating 3 features
Reducing newton stepsize from -0.0946748200864165 to -0.07358961742869385
NewtonStep: 7.098 0.036000
increaseLambda: 7.132 0.003000
165: time = 7.132000 loss = 6.834687
'X01.1 lambda = -0.5763
alpha = -0.198096 lossBound = -0.000016 W1 = 0.009100 N1 = 0.007999 deltaLoss = -0.000055
increaseLambda: 7.135 0.002000
Updating 3 features
NewtonStep: 7.129 0.039000
Updating 4 features
increaseLambda: 7.1 0.002000
Undoing contribution: was 0.3416447043045439 now 0.34135353658356743
151: time = 7.100000 loss = 6.966311
'X14__rev lambda = 0.0000
alpha = -0.073590 lossBound = -0.000101 W1 = 0.697979 N1 = 0.702449 deltaLoss = -0.000291
NewtonStep: 7.152 0.032000
Search: 7.139 0.004000
increaseLambda: 7.132 0.003000
Updating 3 features
Undoing contribution: was 0.0011479504941397244 now 0.0010839885708654328
increaseLambda: 7.155 0.003000
166: time = 7.155000 loss = 6.827529
144: time = 7.132000 loss = 6.861268
'X12__rev lambda = 0.3863
'X08 lambda = 1.0142
alpha = 0.052295 lossBound = -0.000015 W1 = 0.106834 N1 = 0.110830 deltaLoss = -0.000043
alpha = -0.261769 lossBound = -0.000031 W1 = 0.003244 N1 = 0.004211 deltaLoss = -0.000064
NewtonStep: 7.098 0.038000
increaseLambda: 7.142 0.003000
187: time = 7.142000 loss = 6.827932
'X01.1__rev lambda = -0.3581
alpha = -0.358133 lossBound = -0.000017 W1 = 0.004078 N1 = 0.003053 deltaLoss = -0.000071
increaseLambda: 7.102 0.004000
Undoing contribution: was 0.023107874034377404 now 0.023010431393395522
148: time = 7.102000 loss = 6.834716
'X01.1__rev lambda = -1.2546
alpha = 0.324996 lossBound = -0.000018 W1 = 0.010899 N1 = 0.009870 deltaLoss = -0.000097
Updating 3 features
Reducing newton stepsize from 0.5936921804874222 to 0.4417665386523924
NewtonStep: 7.149 0.024000
Updating 3 features
NewtonStep: 7.18 0.039000
increaseLambda: 7.152 0.003000
Undoing contribution: was 0.006161044153896315 now 0.006045549548313071
182: time = 7.152000 loss = 6.843792
'X08__rev lambda = 0.0000
alpha = 0.441767 lossBound = -0.000034 W1 = 0.002944 N1 = 0.002028 deltaLoss = -0.000115
increaseLambda: 7.183 0.003000
145: time = 7.183000 loss = 6.839961
'X19__rev lambda = -0.1837
alpha = -0.050396 lossBound = -0.000022 W1 = 0.164935 N1 = 0.160141 deltaLoss = -0.000062
Updating 2 features
NewtonStep: 7.203 0.025000
Updating 4 features
NewtonStep: 7.214 0.024000
increaseLambda: 7.206 0.003000
Undoing contribution: was 0.006913712891340102 now 0.006880360404773773
179: time = 7.206000 loss = 6.829054
'X12__rev lambda = 1.7050
alpha = -0.067813 lossBound = -0.000013 W1 = 0.037883 N1 = 0.040506 deltaLoss = -0.000033
Updating 74 features
increaseLambda: 7.216 0.002000
Undoing contribution: was 0.007239767042292318 now 0.007167823804618419
169: time = 7.216000 loss = 6.835373
'X01.1__rev lambda = -0.6399
alpha = 0.276148 lossBound = -0.000013 W1 = 0.011142 N1 = 0.010121 deltaLoss = -0.000072
Updating 3 features
NewtonStep: 7.157 0.025000
increaseLambda: 7.16 0.003000
Undoing: newLoss 6.835571411417827, oldLoss 6.834686700095586, deltaLossBound -2.0610944565507944E-5
Updating 3 features
Updating 3 features
NewtonStep: 7.179 0.024000
NewtonStep: 7.127 0.027000
increaseLambda: 7.165 0.005000
increaseLambda: 7.184 0.005000
Updating 3 features
167: time = 7.184000 loss = 6.827500
increaseLambda: 7.132 0.005000
'X19__rev lambda = -0.3092
Undoing: newLoss 6.967748961199239, oldLoss 6.9663113462183786, deltaLossBound -6.313981894003247E-5
alpha = -0.035263 lossBound = -0.000011 W1 = 0.153547 N1 = 0.148830 deltaLoss = -0.000029
NewtonStep: 7.17 0.028000
Search: 7.169 0.004000
increaseLambda: 7.135 0.003000
Updating 3 features
NewtonStep: 7.165 0.033000
increaseLambda: 7.173 0.003000
Undoing contribution: was 0.011653422443745304 now 0.011575773876419133
188: time = 7.173000 loss = 6.827854
'X03__rev lambda = -1.8951
alpha = 0.841750 lossBound = -0.000013 W1 = 0.001657 N1 = 0.000636 deltaLoss = -0.000078
increaseLambda: 7.171 0.002000
166: time = 7.171000 loss = 6.834586
'X09 lambda = 0.0727
alpha = 0.072663 lossBound = -0.000021 W1 = 0.146569 N1 = 0.150491 deltaLoss = -0.000101
Reducing stepsize from 1.5062937060435757 to 0.310045101728624
Reducing stepsize from 0.310045101728624 to 0.033481977135376026
Newton: returning 0.033481977135376026 
Updating 4 features
Updating 3 features
Updating 4 features
NewtonStep: 7.178 0.026000
Search: 7.138 0.003000
NewtonStep: 7.133 0.031000
increaseLambda: 7.168 0.003000
Undoing: newLoss 6.8627754467935596, oldLoss 6.861267991042996, deltaLossBound -1.2253720811573833E-5
increaseLambda: 7.181 0.003000
Undoing contribution: was 0.008014185650414568 now 0.007912501332338678
183: time = 7.181000 loss = 6.843690
'X15__rev lambda = 0.7774
alpha = -0.085537 lossBound = -0.000029 W1 = 0.105139 N1 = 0.108789 deltaLoss = -0.000102
increaseLambda: 7.141 0.003000
152: time = 7.141000 loss = 6.966135
'X15__rev lambda = -1.3178
alpha = -1.317772 lossBound = -0.000063 W1 = 0.000945 N1 = 0.000041 deltaLoss = -0.000176
increaseLambda: 7.137 0.004000
149: time = 7.137000 loss = 6.834629
'X01.1__rev lambda = -0.8259
alpha = -0.413001 lossBound = -0.000020 W1 = 0.003905 N1 = 0.002880 deltaLoss = -0.000087
Updating 67 features
increaseLambda: 7.171 0.003000
Updating 4 features
NewtonStep: 7.242 0.026000
Search: 7.175 0.004000
Updating 3 features
NewtonStep: 7.215 0.032000
increaseLambda: 7.245 0.003000
Undoing: newLoss 6.837368839141093, oldLoss 6.835373335657711, deltaLossBound -2.2655098200258315E-5
increaseLambda: 7.178 0.003000
145: time = 7.178000 loss = 6.861211
'X01.1__rev lambda = -0.3047
alpha = -0.304748 lossBound = -0.000012 W1 = 0.004185 N1 = 0.003134 deltaLoss = -0.000057
increaseLambda: 7.247 0.002000
increaseLambda: 7.218 0.003000
Undoing contribution: was 0.03833299308605493 now 0.038306979454208974
146: time = 7.218000 loss = 6.839935
'X19__rev lambda = -0.0049
alpha = 0.040373 lossBound = -0.000011 W1 = 0.083750 N1 = 0.079869 deltaLoss = -0.000026
Search: 7.251 0.004000
increaseLambda: 7.253 0.002000
170: time = 7.253000 loss = 6.835313
'X15__rev lambda = -0.8071
alpha = -0.807059 lossBound = -0.000023 W1 = 0.000975 N1 = 0.000041 deltaLoss = -0.000060
Updating 3 features
NewtonStep: 7.208 0.024000
Newton: returning 0.3408725280260467 
Updating 4 features
increaseLambda: 7.21 0.002000
168: time = 7.210000 loss = 6.827458
'X18__rev lambda = -0.2534
alpha = -0.027651 lossBound = -0.000019 W1 = 0.404655 N1 = 0.397300 deltaLoss = -0.000042
Loss was 6.829053587112097, now 6.828984897848196, delta -0.000069
parallelUpdate: 7.249 0.043000
Updating 4 features
NewtonStep: 7.197 0.024000
Updating 3 features
NewtonStep: 7.196 0.025000
increaseLambda: 7.2 0.003000
Undoing contribution: was 9.184626823026865E-4 now 8.953217205736241E-4
189: time = 7.200000 loss = 6.827831
'X18__rev lambda = -0.0660
alpha = 0.034756 lossBound = -0.000010 W1 = 0.101261 N1 = 0.096981 deltaLoss = -0.000023
Updating 3 features
NewtonStep: 7.205 0.024000
increaseLambda: 7.199 0.003000
167: time = 7.199000 loss = 6.834539
'X18__rev lambda = -0.1811
alpha = -0.048314 lossBound = -0.000020 W1 = 0.101269 N1 = 0.096981 deltaLoss = -0.000046
Updating 4 features
increaseLambda: 7.207 0.002000
Undoing contribution: was 0.01670700605155856 now 0.01652606075272084
NewtonStep: 7.167 0.026000
184: time = 7.207000 loss = 6.843509
```
