## Supplementary data 8 for "Genetic, morphological, and niche variation in the widely hybridizing *Rhus integrifolia-Rhus ovata* species complex": species.lambdas

```
X01.1	0.0	-2.59983337049683	27.091833114624
X02	0.0	3.4016666412353516	22.8516668776671
X03	0.0	17.6394078697639	76.5009443068929
X08	0.0	-9.64466667175293	33.279333114624
X09	0.0	-17.2673335075378	29.8213326136271
X12	0.0	52.0	3345.0
X14	0.0	0.0	117.0
X15	0.0	7.54405034750565	138.198372914809
X18	0.0	2.0	1114.0
X19	0.0	16.0	1414.0
X08^2	-0.1840793840303901	7.511262089110462E-5	1107.5140125541097
X02*X12	-0.899295681101919	660.094710588456	30794.07009581338
X12*X15	-5.115333201646666	2096.8418142435	201822.53327860552
`X19	-0.384031449176767	16.0	143.5
`X19	-1.127182764332232	16.0	112.5
`X14	1.7085410233910139	0.0	28.5
`X19	-2.05867655052397	16.0	70.5
`X18	-1.275725174155421	2.0	7.5
'X02	-0.37987762157129046	17.50416660308838	22.851667404174805
`X01.1	-0.7985013455321929	-2.5998334884643555	13.4885835647583
'X01.1	-0.6625942154228779	19.392416954040527	27.091833114624023
'X03	-0.20003983525229124	56.591054916381836	76.50094604492188
`X18	-0.35444072911871405	2.0	55.5
'X09	-0.9022454402555874	23.629000663757324	29.821332931518555
`X19	-0.815127613737381	16.0	170.5
`X15	0.7463600352272154	7.544050216674805	71.37479019165039
`X14	0.2099418538385967	0.0	0.5
`X03	-3.2470649953881225	17.639408111572266	41.95726203918457
'X02	-2.450587215222653	17.271833419799805	22.851667404174805
`X08	-2.2174526213606844	-9.64466667175293	11.796667098999023
`X18	-0.11190871318258101	2.0	17.5
`X19	-0.7429737654646326	16.0	189.5
'X09	-1.024910027885557	23.631667137145996	29.821332931518555
`X12	0.5042304336169025	52.0	325.5
`X19	-0.9239204998347611	16.0	183.5
`X12	0.502796355706164	52.0	381.5
`X12	-0.40671867578039594	52.0	176.5
`X15	-0.7931797304374749	7.544050216674805	36.99488639831543
`X12	0.3426565487122901	52.0	326.5
'X08	0.38001938445203715	30.20600128173828	33.27933120727539
`X03	-1.1191030022804282	17.639408111572266	48.78390121459961
`X02	0.31880205409406265	3.4016666412353516	3.947166681289673
'X02	-0.306324607609987	14.60616683959961	22.851667404174805
`X18	-0.6725288887268401	2.0	58.5
`X19	-0.5493914918338264	16.0	181.5
'X18	-0.33250880497410573	138.5	1114.0
`X08	-1.202664534121637	-9.64466667175293	12.097332954406738
`X18	-0.5011508800231927	2.0	57.5
`X14	1.0474101758676246	0.0	39.5
'X18	-2.5737841664768646	135.5	1114.0
`X19	-0.3644025083910538	16.0	182.5
`X01.1	-0.7647949254489351	-2.5998334884643555	12.166249752044678
'X01.1	-0.24764398400262033	17.921500205993652	27.091833114624023
'X02	-0.23102489239507806	16.04116725921631	22.851667404174805
`X19	-0.14155548089642914	16.0	177.5
`X18	-0.1483448323164453	2.0	59.5
'X15	0.1678174715542001	86.53285217285156	138.19837951660156
`X18	-0.023283900346552838	2.0	64.5
'X03	-0.45597119191086183	53.97299766540527	76.50094604492188
'X18	-2.97810759697224	136.5	1114.0
'X15	0.13484150007175397	85.4908447265625	138.19837951660156
`X15	-0.9884765031631987	7.544050216674805	36.94013214111328
`X01.1	-0.5008684612248289	-2.5998334884643555	12.247250080108643
`X14	0.41762051789856824	0.0	46.5
`X19	-0.062338688417031454	16.0	187.5
`X19	-0.059767837637821085	16.0	188.5
`X19	-0.6190231863774037	16.0	67.5
`X03	-0.2317551232773542	17.639408111572266	48.49923133850098
`X14	0.402279114484106	0.0	43.5
'X03	-0.3591824747241	54.032894134521484	76.50094604492188
`X15	-0.7021968312410799	7.544050216674805	45.908164978027344
'X19	-1.0554937303751464	307.5	1414.0
`X14	1.4773102078918634	0.0	49.5
`X19	-0.1687450797228039	16.0	190.5
'X15	0.5636492247665217	94.19678497314453	138.19837951660156
`X18	-0.11114593949880154	2.0	18.5
`X14	0.692744934014645	0.0	47.5
`X19	-0.33080695507567476	16.0	194.5
'X19	-2.5769965288984515	309.5	1414.0
`X01.1	-0.47360087324308303	-2.5998334884643555	12.250916957855225
`X01.1	-0.5399115483190082	-2.5998334884643555	12.269750118255615
'X03	-0.34530996246639994	53.94927978515625	76.50094604492188
`X01.1	-0.4032814930153323	-2.5998334884643555	12.273250102996826
'X08	0.3448938243692352	30.27299976348877	33.27933120727539
`X18	-0.76459224741066	2.0	8.5
`X12	0.3482361765661748	52.0	351.5
`X01.1	-0.3374791571700251	-2.5998334884643555	17.32041645050049
`X12	0.19850151376057812	52.0	334.5
`X19	-0.10675601201701995	16.0	176.5
`X18	-0.16331365657713898	2.0	56.5
`X01.1	-0.3418902771381395	-2.5998334884643555	12.28641653060913
`X03	-0.13924270669175964	17.639408111572266	47.550445556640625
'X03	-0.36546757777979905	54.61405372619629	76.50094604492188
`X14	0.19744543898009978	0.0	52.5
`X12	0.1783719701605043	52.0	330.5
`X19	-0.14722458715607098	16.0	199.5
`X19	-0.05717813620377666	16.0	198.5
`X19	-0.04986859775089227	16.0	197.5
`X19	-0.1463359528083893	16.0	94.5
`X15	0.20050730207503875	7.544050216674805	62.5107307434082
`X14	0.2661747204257165	0.0	54.5
`X19	-0.03845099063232481	16.0	99.5
`X03	-0.14083691088960354	17.639408111572266	47.497398376464844
`X15	-0.1232612184385385	7.544050216674805	45.93666076660156
`X01.1	-0.1890992894672852	-2.5998334884643555	17.356666564941406
`X19	-0.13612094035550826	16.0	239.5
'X15	0.03538449608564384	85.43120193481445	138.19837951660156
'X15	0.11900401143570485	85.35107040405273	138.19837951660156
'X19	-0.5698466139840858	310.5	1414.0
`X19	-0.10077609905720733	16.0	240.5
`X01.1	-0.14205688761929275	-2.5998334884643555	12.287583351135254
'X03	-0.12221896091206177	54.861032485961914	76.50094604492188
`X19	-0.025605944300348155	16.0	100.5
'X02	-0.07955461123294098	17.585166931152344	22.851667404174805
`X03	-0.1378339137567814	17.639408111572266	43.00996017456055
`X19	-0.03262281885279054	16.0	243.5
linearPredictorNormalizer	4.051049481142186
densityNormalizer	316.36688858450566
numBackgroundPoints	10514
entropy	6.809416442776912
```
